# Evidence for a long-range RNA-RNA interaction between *ORF8* and *Spike* of SARS-CoV-2

**DOI:** 10.1101/2021.11.09.467911

**Authors:** Okiemute B. Omoru, Filipe Pereira, Sarath Chandra Janga, Amirhossein Manzourolajdad

**Author notes:** Correspondence should be addressed to: Amirhossein Manzourolajdad, Informatics and Communications Technology Complex, 535 West Michigan Street, Indianapolis, IN 46202.

## Abstract

SARS-CoV-2 has affected people worldwide as the causative agent of COVID-19. The virus is related to the highly lethal SARS-CoV responsible for the 2002-2003 SARS outbreak in Asia. Research is ongoing to understand why both viruses have different spreading capacities and mortality rates. Like other beta coronaviruses, RNA-RNA interactions occur between different parts of the viral genomic RNA, resulting in discontinuous transcription and production of various sub-genomic RNAs. These sub-genomic RNAs are then translated into other viral proteins. In this work, we performed a comparative analysis for novel long-range RNA-RNA interactions that may involve the *Spike* region. Comparing predictions between reference sequences of SARS-CoV-1 and SARS-CoV-2 revealed several predictions amongst which a thermodynamically stable long-range RNA-RNA interaction between (23660-23703 *Spike*) and (28025-28060 *ORF8*) unique to SARS-CoV-2 was observed. Using data gathered worldwide, sequence variation patterns observed in the population support the *in-silico* RNA-RNA base-pairing predictions within these regions, suggesting further evidence for the interaction. The predicted interactions can potentially be related to the regulation of sub-genomic RNA production rates in SARS-CoV-2 and their subsequent accessibility to the host transcriptome.

## Supplementary Table 1 for "Evidence for a long-range RNA-RNA interaction between *ORF8* and *Spike* of SARS-CoV-2" (part 1 of 56)

```
Wuhan/Wuhan-Hu-1/2019
Wuhan/IPBCAMS-WH-01/2019
Wuhan/WH01/2019
Wuhan/WIV02/2019
Wuhan/WH04/2020
Wuhan/WIV04/2019
Wuhan/WIV05/2019
Wuhan/WIV06/2019
Wuhan/WIV07/2019
Wuhan/IPBCAMS-WH-02/2019
Wuhan/IPBCAMS-WH-04/2019
Wuhan/IPBCAMS-WH-03/2019
CHN/Wuhan_IME-WH01/2019
CHN/Wuhan_IME-WH02/2019
CHN/Wuhan_IME-WH03/2019
CHN/Wuhan_IME-WH05/2019
CHN/Wuhan_IME-WH04/2019
Wuhan/WH03/2020
Wuhan/WHU01/2020
Wuhan/WHU02/2020
CHN/WH-09/2020
THA/SI200040-NT/2020
Shenzhen/HKU-SZ-002/2020
CHN/Wuhan_OS52/2020
Shenzhen/HKU-SZ-005/2020
NPL/61-TW/2020
CHN/Yunnan-01/2020
CHN/P2-SARS-CoV-2/2020
USA/USA-WA1/2020
Hangzhou/HZ-1/2020
USA/IL-CDC-02983522-001/2020
CHN/HZ-48/2020
CHN/HZ-49/2020
CHN/HZ-79/2020
CHN/HZ-90/2020
CHN/HZ-91/2020
USA/CA-CDC-02993506-001/2020
USA/AZ-CDC-02993465-001/2020
CHN/IME-HZ01/2020
CHN/WHUHnCoV002/2020
CHN/WHUHnCoV001/2020
CHN/WHUHnCoV005/2020
CHN/WHUHnCoV006/2020
CHN/WHUHnCoV007/2020
CHN/WHUHnCoV008/2020
CHN/WHUHnCoV011/2020
CHN/WHUHnCoV012/2020
CHN/WHUHnCoV020/2020
VNM/nCoV-19-01S/2020
VNM/nCoV-19-02S/2020
CHN/WHUHnCoV021/2020
HongKong/HKU-001a/2020
CHN/HZ-60/2020
CHN/HZ-62/2020
CHN/CN2/2020
CHN/CN1/2020
CHN/CN5/2020
USA/CA-CDC-02993471-001/2020
HongKong/HKU-902a/2020
HongKong/2_1801/2020
HongKong/1_2101/2020
CHN/HZ-162/2020
CHN/HZ-178/2020
CHN/HZ-185/2020
THA/SI203285-NT/2020
THA/SI200383-NT/2020
CHN/Shanghai_CH-03/2020
HongKong/HKPU-00025/2020
HongKong/VM20001061/2020
HongKong/HKU-902b/2020
HongKong/HKU-903a/2020
CHN/HZ-477/2020
CHN/Beijing_IME-BJ01/2020
HongKong/HKU-905a/2020
AUS/VIC02/2020
CHN/Hefei-9/2020
KOR/KCDC03/2020
AUS/VIC01/2020
USA/WA-CDC-WA1-F6/2020
USA/WA-CDC-WA1-A12/2020
HongKong/6_2101/2020
TWN/CGMH-CGU-01/2020
CHN/HZ-481/2020
CHN/HZ-551/2020
CHN/HZ-576/2020
CHN/HZ-638/2020
CHN/Wuhan_YB012506/2020
CHN/Wuhan_YB012504/2020
CHN/Beijing_IME-BJ02/2020
THA/SI200433-NT/2020
THA/SI200468-NT/2020
AUS/VIC03/2020
CHN/P5-SARS-CoV-2/2020
CHN/105/2020
USA/WA1/2020
CHN/Wuhan_YB012611/2020
CHN/Wuhan_YB012605/2020
CHN/CN3/2020
CHN/Wuhan_YB012602/2020
CHN/CN4/2020
THA/SI200478-NST/2020
CHN/Changzhou_JS27/2020
CHN/Meizhou/2020
CHN/P8-SARS-CoV-2/2020
CHN/Hefei-20/2020
IND/29/2020
CHN/Hefei-29/2020
HongKong/HKU-903b/2020
HongKong/HKU-907a/2020
HongKong/HKU-908a/2020
CHN/IQTC04/2020
CHN/Beijing_IME-BJ05/2020
CHN/Hefei-34/2020
CHN/Hefei-37/2020
CHN/P7-SARS-CoV-2/2020
CHN/Hefei-38/2020
USA/IL-CDC-03037667-001/2020
CHN/231/2020
CHN/233/2020
USA/CA-CDC-03037551-001/2020
CHN/235/2020
DEU/BavPat3-ChVir1020/2020
DEU/BavPat1-ChVir929/2020
CHN/Beijing_IME-BJ03/2020
CHN/Beijing_IME-BJ04/2020
CHN/P6-SARS-CoV-2/2020
Finland/1/2020
USA/CA-CDC-03039618-001/2020
USA/CA-CDC-03039595-001/2020
USA/MA-CDC-03038398-001/2020
USA/CA-CDC-03040142-001/2020
HongKong/HKU-907b/2020
HongKong/HKU-908b/2020
CHN/IQTC02/2020
CHN/IQTC03/2020
DEU/BavPat4-ChVir1019/2020
CHN/Beijing_IME-BJ07/2020
THA/SI200615-NT/2020
CHN/P10-SARS-CoV-2/2020
CHN/P11-SARS-CoV-2/2020
FIN/1/2020
CHN/Hefei-60/2020
Finland/FIN-1-VE6-P1/2020
Finland/FIN-1-VE6-P3/2020
Finland/FIN-1-VE6-P2/2020
GBR/DMSOp13.5/2020
Finland/FIN-1-VE6-P4/2020
FIN/hCoV-19-Finland-1/2020
GBR/SARS-CoV-2Engl2/2020
KOR/KCDC05/2020
KOR/KCDC06/2020
ITA/INMI1/2020
HongKong/12_2201/2020
DEU/BavPat2-ChVir984-ChVir1017/2020
HongKong/HKU-911a/2020
HongKong/HKU-904a/2020
ITA/INMI2-N/2020
AUS/SA01/2020
AUS/SA02/2020
AUS/SA04/2020
AUS/SA03/2020
HongKong/HKPU-00026/2020
IND/166/2020
USA/WI-CDC-03041142-001/2020
HongKong/HKU-913a/2020
KOR/KCDC07/2020
AUS/VIC13/2020
KOR/KCDC12/2020
HongKong/29_0102/2020
DEU/BavPat7-ChVir1289/2020
THA/SI200893-NT/2020
HongKong/HKU-915a/2020
JPN/UT-NCGM02/2020
AUS/VIC14/2020
CHN/Hefei-167/2020
CHN/Hefei-153/2020
DEU/BavPat8-ChVir1356/2020
THA/SI201712-NT/2020
HongKong/17_2201/2020
CHN/SH01/2020
ITA/INMI2-B/2020
ITA/INMI1-N/2020
SAU/477/2020
CHN/Hefei-179/2020
CHN/Hefei-187/2020
ITA/INMI1-B2/2020
SAU/492/2020
CHN/IQTC01/2020
HongKong/20_3001/2020
HongKong/19_0402/2020
HongKong/23_2601/2020
Guangzhou/IQTC05/2020
USA/CA-CDC-03046181-001/2020
KOR/KCDC24/2020
KOR/KCDC03-NCCP43326/2020
CHN/Hefei-240/2020
CHN/Hefei-241/2020
CHN/Hefei-247/2020
BEL/GHB-03021/2020
MLI/M00960/2020
SWE/01/2020
THA/SI202205-NT/2020
DEU/BavPat10-ChVir1482/2020
HongKong/27_3001/2020
HongKong/30_2901/2020
HongKong/31_2801/2020
DEU/BavPat14-ChVir1483/2020
AUS/VIC07/2020
CHN/Hefei-299/2020
CHN/Hefei-300/2020
HongKong/28_3001/2020
HongKong/32_0402/2020
HongKong/33_0202/2020
HongKong/34_3001/2020
HongKong/35_0402/2020
HongKong/36_0702/2020
HongKong/38_3001/2020
SAU/509/2020
HongKong/HKPU-00020/2020
CHN/Hefei-362/2020
CHN/Hefei-364/2020
CHN/Hefei-363/2020
Japan/Hu_DP_Kng_19-020/2020
Japan/Hu_DP_Kng_19-027/2020
USA/CA-CDC-03047275-001/2020
HongKong/39_3001/2020
HongKong/40_2801/2020
HongKong/41_0802/2020
HongKong/42_0302/2020
HongKong/44_0102/2020
HongKong/43_0202/2020
HongKong/HKPU-00027/2020
SAU/523/2020
SAU/518/2020
CHN/Hefei-388/2020
CHN/Hefei-396/2020
HongKong/45_0502/2020
HongKong/48_0202/2020
USA/TX-CDC-03050000-001/2020
HongKong/49_3001/2020
HongKong/HKPU-00018/2020
HongKong/HKPU-00021/2020
HongKong/HKPU-00019/2020
HongKong/HKPU-00028/2020
HongKong/HKPU-00029/2020
CHN/Hefei-425/2020
HongKong/52_3101/2020
HongKong/53_0802/2020
ITA/INMI1-B1/2020
HongKong/54_0302/2020
China/Meizhou_MZ01/2020
SAU/545/2020
Japan/Hu_DP_Kng_19-031/2020
SAU/553/2020
Japan/DP0027/2020
Japan/DP0005/2020
Japan/DP0037/2020
Japan/DP0059/2020
Japan/DP0065/2020
Japan/DP0077/2020
Japan/DP0078/2020
Japan/DP0104/2020
Japan/DP0121/2020
Japan/DP0107/2020
Japan/DP0133/2020
Japan/DP0134/2020
Japan/DP0152/2020
Japan/DP0158/2020
Japan/DP0190/2020
Japan/DP0184/2020
Japan/DP0191/2020
Japan/DP0196/2020
Japan/DP0200/2020
HongKong/57_0702/2020
China/Meizhou_MZ02/2020
Japan/DP0236/2020
CHN/Hefei-543/2020
Japan/DP0274/2020
Japan/DP0278/2020
Japan/DP0287/2020
Japan/DP0289/2020
Japan/DP0290/2020
Japan/DP0294/2020
Japan/DP0319/2020
Japan/DP0311/2020
Japan/DP0286/2020
Japan/DP0328/2020
Japan/DP0344/2020
Japan/DP0346/2020
Japan/DP0357/2020
Japan/DP0361/2020
Japan/DP0438/2020
Japan/DP0457/2020
Japan/DP0476/2020
Japan/DP0481/2020
Japan/DP0464/2020
Japan/DP0482/2020
HongKong/60_0802/2020
SAU/562/2020
Japan/DP0543/2020
Japan/DP0544/2020
Japan/DP0568/2020
Japan/DP0588/2020
Japan/DP0644/2020
Japan/DP0645/2020
Japan/DP0687/2020
Japan/DP0654/2020
Japan/DP0699/2020
Japan/DP0703/2020
Japan/DP0724/2020
Japan/DP0752/2020
Japan/DP0743/2020
Japan/DP0764/2020
Japan/DP0765/2020
Japan/DP0785/2020
Japan/DP0802/2020
Japan/DP0803/2020
Japan/DP0786/2020
Japan/DP0804/2020
Japan/DP0827/2020
Japan/DP0880/2020
Japan/DP0890/2020
SAU/578/2020
HongKong/61_0202/2020
HongKong/HKPU-00022/2020
CHN/Hefei-615/2020
SAU/583/2020
CHN/Hefei-619/2020
SAU/596/2020
CHN/Hefei-624/2020
HongKong/63_1402/2020
HongKong/64_1202/2020
HongKong/65_1202/2020
HongKong/HKPU-00023/2020
CHN/Hefei-661/2020
HongKong/66_2501/2020
SAU/610/2020
USA/WA-S2/2020
CHN/Hefei-667/2020
CHN/Hefei-679/2020
ITA/PV-5314-21Feb-N/2020
ITA/PV-5314-21Feb-B/2020
AUS/NT01/2020
USA/WA-S84/2020
AUS/NT02/2020
CHN/Hefei-707/2020
HongKong/73_0802/2020
HongKong/74_1302/2020
THA/SI202620-NT/2020
USA/WA-S82/2020
USA/WA-S277/2020
AUS/NT04/2020
CHN/Hefei-728/2020
USA/CA-CDC-03056430-001/2020
HongKong/76_0802/2020
SAU/627/2020
CHN/Hefei-742/2020
CHN/Hefei-764/2020
Switzerland/TI-SNRCI-29919486/2020
USA/WA2/2020
HongKong/85_VM20002868/2020
HongKong/83_1702/2020
HongKong/86_1802/2020
HongKong/84_2502/2020
CHN/HN03/2020
CHN/HN01/2020
CHN/HN04/2020
USA/WA-S7/2020
USA/WA-S254/2020
USA/WA-S8/2020
AUS/NT05/2020
SAU/640/2020
ITA/TUS-C198/2020
HongKong/HKPU-00024/2020
HongKong/90_VM20002907/2020
HongKong/89_2502/2020
HongKong/91_2002/2020
HongKong/92_1302/2020
HongKong/90_1602/2020
THA/SI202769-NT/2020
THA/SI202872-NT/2020
CHN/GZMU0014/2020
CHN/GZMU0016/2020
CHN/GZMU0031/2020
CHN/GZMU0044/2020
CHN/GZMU0047/2020
CHN/GZMU0042/2020
CHN/GZMU0048/2020
DEU/NRW-02.1/2020
USA/WA-S257/2020
THA/MUMT-3/2020
ITA/TUS-C44/2020
FIN/FIN-25-VE6-H10/2020
FIN/25/2020
CHN/Hefei-787/2020
CHN/Hefei-790/2020
CHN/Hefei-795/2020
Switzerland/GE-SNRCI-29933895/2020
Switzerland/ZH-UZH-1000477102/2020
ESP/Valencia4/2020
USA/CA-CDC-03062962-001/2020
TWN/CGMH-CGU-03/2020
ITA/71205/2020
DEU/NRW-05/2020
DEU/NRW-04/2020
DEU/NRW-03/2020
USA/WA-S81/2020
USA/WA-S272/2020
KOR/2020-CoV55_Nasopharynx/2020
SAU/656/2020
Switzerland/ZH-UZH-1000477377/2020
CHN/Hefei-806/2020
Switzerland/AG-SNRCI-29940361/2020
Switzerland/BL-SNRCI-29950902/2020
Switzerland/GE-SNRCI-29943121/2020
FIN/hCoV-19-Finland-FIN-25/2020
Switzerland/GE-SNRCI-29945373/2020
Switzerland/GE-SNRCI-29949586/2020
England/CAMB-8475A/2020
USA/WA3-UW1/2020
GEO/MM202054/2020
ESP/Valencia5/2020
USA/WA-CDC-03063125-001/2020
ESP/Valencia6/2020
ESP/Valencia23/2020
ESP/Valencia25/2020
KOR/BA-ACH_2604/2020
TWN/CGMH-CGU-04/2020
TWN/CGMH-CGU-05/2020
USA/CA-CDPH-UC3/2020
USA/CA-CDPH-UC2/2020
USA/CA-CDPH-UC4/2020
CHN/GZMU0030/2020
DEU/NRW-08/2020
DEU/NRW-07/2020
DEU/NRW-06/2020
USA/WA-S43/2020
SAU/671/2020
ISR/hCov-19-Israel-CVL-n896/2020
HongKong/HKPU-00030/2020
NZL/20VR0174/2020
CHN/Hefei-835/2020
CHN/Hefei-839/2020
CHE/B.1/2020
Iceland/13/2020
England/CAMB-84769/2020
England/CAMB-84778/2020
BRA/SP02/2020
USA/WA4-UW2/2020
GEO/MM202082/2020
HongKong/102_2802/2020
USA/RI-CDC-03063123-001/2020
USA/FL-CDC-03063109-001/2020
USA/FL-CDC-03063111-001/2020
USA/CA-CDPH-UC1/2020
ITA/73696/2020
ITA/73702/2020
ITA/INMI4/2020
DEU/NRW-10/2020
DEU/NRW-09/2020
DEU/NRW-01/2020
USA/WA-S3/2020
USA/WA-S30/2020
USA/WA-S41/2020
USA/WA-S97/2020
USA/WA-S96/2020
USA/WA-S95/2020
USA/WA-S105/2020
USA/WA-S103/2020
USA/WA-S94/2020
USA/WA-S102/2020
USA/WA-S44/2020
USA/WA-S40/2020
USA/WA-S101/2020
USA/WA-S42/2020
USA/WA-S99/2020
CHN/Shanghai_CH-02/2020
USA/WA-S234/2020
Switzerland/ZH-UZH-1000477796/2020
CHN/Hefei-863/2020
Switzerland/ZH-UZH-1000477806/2020
Switzerland/ZH-UZH-1000477757/2020
Switzerland/ZH-UZH-1000477797/2020
Netherlands/Helmond_1363548/2020
Netherlands/Loon_op_zand_1363512/2020
USA/WA6-UW3/2020
USA/GA-CDC-03063100-001/2020
USA/GA-CDC-03063103-001/2020
KOR/BA-ACH_2718/2020
KOR/BA-ACH_2719/2020
USA/NH-CDC-03065707-001/2020
USA/NY1-PV08001/2020
USA/CA-SCCPHD-UC14/2020
TWN/CGMH-CGU-21/2020
USA/WA-S6/2020
USA/WA-S5/2020
USA/WA-S10/2020
USA/WA-S106/2020
USA/WA-S89/2020
USA/WA-S113/2020
USA/WA-S119/2020
USA/WA-S90/2020
USA/WA-S107/2020
USA/WA-S98/2020
USA/WA-S92/2020
USA/WA-S47/2020
USA/WA-S93/2020
USA/WA-S48/2020
USA/WA-S55/2020
USA/WA-S46/2020
USA/WA-S108/2020
USA/WA-S45/2020
USA/WA-S115/2020
USA/WA-S100/2020
USA/WA-S281/2020
USA/WA-S243/2020
USA/WA-S123/2020
England/BRIS-12F565/2020
USA/WA-S235/2020
Netherlands/Oss_1363500/2020
Switzerland/AG-UZH-1000477914/2020
Switzerland/ZH-UZH-1000477916/2020
Switzerland/ZH-UZH-1000477909/2020
Switzerland/VD-SNRCI-29965615/2020
England/CAMB-84787/2020
England/CAMB-847A5/2020
Netherlands/Haarlem_1363688/2020
Netherlands/Andel_1365066/2020
Netherlands/Nieuwendijk_1363582/2020
Netherlands/Utrecht_1363628/2020
Netherlands/Utrecht_1363564/2020
Netherlands/NoordBrabant_33/2020
USA/WA7-UW4/2020
USA/WA8-UW5/2020
USA/WA9-UW6/2020
USA/IL-CDC-03066054-001/2020
USA/OR-CDC-03066372-001/2020
USA/TX-CDC-03065163-001/2020
USA/RI-CDC-03065076-001/2020
USA/TX-CDC-03066038-001/2020
THA/SI206377-NST/2020
IND/OUMRK100/2020
ITA/LO-13075-1Mar-B/2020
ITA/INMI3/2020
ITA/LO-13075-1Mar-N/2020
ITA/Siena-1/2020
USA/WA-S120/2020
USA/WA-S121/2020
USA/WA-S87/2020
USA/WA-S27/2020
USA/WA-S33/2020
USA/WA-S86/2020
USA/WA-S118/2020
USA/WA-S88/2020
USA/WA-S109/2020
USA/WA-S242/2020
USA/WA-S247/2020
USA/WA-S236/2020
USA/WA-S249/2020
SAU/677/2020
Belize/UN-CDC-3595766-001/2020
England/BRIS-1854512/2020
Dominican_Republic/ICGEB_UNIBE051/2020
Iceland/12/2020
Iceland/14/2020
Switzerland/VD-CHUV-GEN2511/2020
Switzerland/VD-CHUV-GEN2482/2020
Switzerland/VD-CHUV-GEN2475/2020
Switzerland/VD-CHUV-GEN2960/2020
Switzerland/VD-CHUV-GEN2987/2020
Switzerland/ZH-UZH-1000478320/2020
Switzerland/AG-UZH-1000478260/2020
England/BRIS-12176D/2020
England/BRIS-12175E/2020
England/BRIS-12174F/2020
England/BRIS-1217A9/2020
England/CAMB-847C3/2020
Netherlands/Eindhoven_1363782/2020
England/CAMB-847B4/2020
Netherlands/NoordBrabant_69/2020
Netherlands/Naarden_1364774/2020
Netherlands/Hardinxveld_Giessendam_1364806/2020
Netherlands/ZuidHolland_1/2020
Netherlands/NoordBrabant_3/2020
Netherlands/Gelderland_1/2020
Netherlands/Utrecht_3/2020
ESP/Valencia7/2020
Netherlands/NA_678/2020
ESP/Valencia15/2020
USA/AZ-CDC-03065700-001/2020
USA/FL-CDC-03065981-001/2020
USA/NH-CDC-03066335-001/2020
USA/NY-CDC-03066030-001/2020
USA/FL-CDC-03067097-001/2020
USA/NY-CDC-3082183-001/2020
USA/CA-SCCPHD-UC13/2020
USA/WA-S35/2020
USA/WA-S22/2020
USA/WA-S60/2020
USA/WA-S31/2020
USA/WA-S23/2020
USA/WA-S122/2020
USA/WA-S32/2020
USA/WA-S26/2020
USA/WA-S117/2020
USA/WA-S116/2020
USA/WA-S28/2020
USA/WA-S24/2020
USA/WA-S15/2020
USA/WA-S19/2020
USA/WA-S29/2020
USA/WA-S91/2020
USA/WA-S21/2020
USA/WA-S59/2020
USA/WA-S34/2020
USA/WA-S36/2020
USA/WA-S20/2020
USA/WA-S245/2020
USA/WA-S252/2020
USA/WA-S238/2020
USA/WA-S256/2020
TUN/TUN-20202909/2020
ISR/hCov-19-Israel-CVL-n1467/2020
ISR/hCov-19-Israel-CVL-n1541/2020
USA/AZ-3998/2020
NZL/20VR0189/2020
USA/AZ-3961/2020
Netherlands/Zeewolde_1365080/2020
CHN/Hefei-909/2020
England/BRIS-12F583/2020
CHN/Hefei-912/2020
England/NORT-281041/2020
England/NORT-281050/2020
Iceland/15/2020
Iceland/16/2020
JPN/JP_Hiro84244c/2020
Iceland/17/2020
Iceland/18/2020
Iceland/19/2020
Iceland/20/2020
Iceland/21/2020
Iceland/22/2020
Iceland/23/2020
Iceland/25/2020
Switzerland/AG-UZH-1000478635/2020
Switzerland/SZ-UZH-1000478990/2020
Switzerland/ZH-UZH-1000478309/2020
Switzerland/ZH-UZH-1000478554/2020
Switzerland/ZH-UZH-1000478518/2020
England/BRIS-121800/2020
England/BRIS-1217F4/2020
England/BRIS-12178B/2020
England/BRIS-12177C/2020
England/BRIS-12181F/2020
England/BRIS-12179A/2020
England/CAMB-8480C/2020
England/CAMB-8481B/2020
England/CAMB-84884/2020
Netherlands/Utrecht_21/2020
Netherlands/Utrecht_22/2020
Netherlands/Overijssel_1/2020
Netherlands/Limburg_2/2020
Netherlands/Rotterdam_1364740/2020
Netherlands/NA_64/2020
Netherlands/Utrecht_1/2020
Netherlands/Limburg_4/2020
Netherlands/Limburg_3/2020
Netherlands/ZuidHolland_10/2020
Netherlands/Utrecht_7/2020
Netherlands/Utrecht_10/2020
Netherlands/ZuidHolland_9/2020
Netherlands/Utrecht_2/2020
Netherlands/Utrecht_11/2020
Netherlands/Utrecht_5/2020
Netherlands/Utrecht_4/2020
Netherlands/Utrecht_8/2020
Netherlands/NoordBrabant_2/2020
Netherlands/Overijssel_2/2020
Netherlands/NoordBrabant_36/2020
Netherlands/ZuidHolland_20/2020
Netherlands/ZuidHolland_18/2020
Netherlands/ZuidHolland_21/2020
Netherlands/NA_679/2020
USA/GA-CDC-03066838-001/2020
USA/GA-CDC-03066148-001/2020
USA/CA-CDPH-UC21/2020
AUS/VIC04/2020
DEU/NRW-011/2020
USA/WA-S11/2020
USA/WA-S14/2020
USA/WA-S62/2020
USA/WA-S64/2020
USA/WA-S18/2020
USA/WA-S52/2020
USA/WA-S16/2020
USA/WA-S57/2020
USA/WA-S13/2020
USA/WA-S17/2020
USA/WA-S65/2020
USA/WA-S12/2020
USA/WA-S51/2020
USA/WA-S53/2020
USA/WA-S233/2020
USA/WA-S264/2020
NLD/Leiden-0001/2020
USA/WA-S250/2020
USA/MA-DPH-00002/2020
USA/WA-S2855/2020
THA/MUMT-4/2020
ITA/TUS-C266/2020
ISR/hCov-19-Israel-CVL-n1749/2020
NZL/20VR1109/2020
USA/AZ-3/2020
England/BRIS-12F5A1/2020
England/BRIS-12F5CF/2020
England/BRIS-12F5ED/2020
England/BRIS-12F5B0/2020
England/BRIS-12F592/2020
England/BRIS-12F5DE/2020
England/NORT-281023/2020
England/BRIS-1854521/2020
England/NORT-28106F/2020
Iceland/26/2020
Iceland/27/2020
Iceland/28/2020
Iceland/30/2020
Iceland/31/2020
Iceland/32/2020
Iceland/33/2020
Iceland/34/2020
Switzerland/AG-UZH-1000478772/2020
Switzerland/ZH-UZH-1000478869/2020
England/BRIS-1217B8/2020
England/BRIS-1217E5/2020
England/BRIS-1217D6/2020
England/CAMB-84839/2020
England/CAMB-8482A/2020
England/CAMB-84848/2020
England/CAMB-84857/2020
England/CAMB-848B1/2020
Netherlands/NoordBrabant_39/2020
Netherlands/Utrecht_6/2020
Netherlands/ZuidHolland_5/2020
Netherlands/ZuidHolland_6/2020
Netherlands/ZuidHolland_11/2020
Netherlands/NoordBrabant_16/2020
Netherlands/Limburg_5/2020
Netherlands/Utrecht_12/2020
Netherlands/NoordBrabant_21/2020
Netherlands/NoordBrabant_22/2020
Netherlands/NoordBrabant_20/2020
Netherlands/NoordBrabant_110/2020
ESP/Valencia8/2020
PAK/Gilgit1/2020
USA/GA-CDC-03066152-001/2020
USA/GA-CDC-03067341-001/2020
USA/MD-CDC-03067295-001/2020
USA/NJ-CDC-03067687-001/2020
USA/NJ-CDC-03067686-001/2020
USA/NY-CDC-03067236-001/2020
USA/MA-CDC-03067246-001/2020
USA/MA-CDC-03067244-001/2020
USA/MD-CDC-03067294-001/2020
USA/NY2-PV08100/2020
USA/CA-SCCPHD-UC16/2020
USA/CA-CDPH-UC19/2020
USA/CA-CDPH-UC20/2020
USA/MD-CDC-03067292-001/2020
ITA/78952/2020
USA/NY-CDC-3082104-001/2020
ITA/78955/2020
ITA/INMI5-N/2020
ITA/INMI5-B/2020
USA/MA_MGH_00440/2020
USA/MA_MGH_00438/2020
USA/WA-S37/2020
ITA/INMI10/2020
USA/WA-S67/2020
USA/WA-S49/2020
USA/WA-S38/2020
USA/WA-S68/2020
USA/WA-S39/2020
USA/WA-S63/2020
USA/WA-S302/2020
USA/WA-S279/2020
USA/WA-S259/2020
USA/WA-S241/2020
USA/FL-BPHL-2101/2020
USA/FL-BPHL-2102/2020
ISR/hCov-19-Israel-CVL-n1750/2020
ISR/hCov-19-Israel-CVL-n1962/2020
NZL/20VR0195/2020
USA/LA-BIE-nCOV067/2020
USA/AZ-6/2020
CHN/Hefei-932/2020
CHN/Hefei-947/2020
England/BRIS-12F5FC/2020
Switzerland/GR-ETHZ-100008/2020
Dominican_Republic/ICGEB_UNIBE258/2020
Switzerland/TI-ETHZ-100003/2020
Iceland/35/2020
Iceland/37/2020
Iceland/36/2020
Iceland/42/2020
Iceland/46/2020
Iceland/44/2020
Iceland/40/2020
Iceland/45/2020
Iceland/39/2020
Switzerland/BS-UHB-42176216/2020
Switzerland/BL-UHB-42176229/2020
Switzerland/ZH-UZH-1000479112/2020
England/CAMB-84909/2020
England/CAMB-848C0/2020
Netherlands/ZuidHolland_14/2020
Netherlands/NoordBrabant_14/2020
Netherlands/NoordBrabant_18/2020
Netherlands/ZuidHolland_7/2020
Netherlands/NoordBrabant_23/2020
ESP/Valencia003/2020
GEO/MM2020273/2020
USA/FL-CDC-03067386-001/2020
USA/FL-CDC-03067379-001/2020
Netherlands/ZuidHolland_19/2020
USA/GA-CDC-03067427-001/2020
USA/NE-CDC-03067304-001/2020
USA/MA-CDC-03068173-001/2020
USA/PA-CDC-03067264-001/2020
USA/PA-CDC-03067261-001/2020
USA/RI-CDC-03067424-001/2020
USA/UT-CDC-03067267-001/2020
USA/SC-CDC-03067254-001/2020
USA/SC-CDC-03067677-001/2020
USA/MA-CDC-03067250-001/2020
USA/MA-CDC-03067252-001/2020
USA/MA-CDC-03067248-001/2020
USA/MA-CDC-03068175-001/2020
USA/UT-00001/2020
USA/UT-00003/2020
USA/UT-00004/2020
USA/MN-CDC-03067302-001/2020
TWN/CGMH-CGU-06/2020
USA/HI-CDC-03068466-001/2020
USA/CA-SCCPHD-UC15/2020
USA/CA-CDPH-UC5/2020
USA/CA-CDPH-UC6/2020
USA/CA-CDPH-UC8/2020
USA/CA-CDPH-UC7/2020
USA/CA-CDPH-UC9/2020
USA/CA-CDPH-UC11/2020
USA/CA-UCSF-UC32/2020
USA/CA-SCCPHD-UC34/2020
USA/NY-CDC-3082123-001/2020
AUS/VIC05/2020
GRC/234_31670/2020
USA/VT-CDC-03068154-001/2020
USA/MA_MGH_00442/2020
USA/WA-S110/2020
USA/WA-S77/2020
USA/MA_MGH_00441/2020
USA/WA-S73/2020
USA/WA-S83/2020
USA/WA-S58/2020
USA/WA-S76/2020
USA/WA-S50/2020
USA/WA-S70/2020
USA/WA-S80/2020
USA/WA-S104/2020
USA/WA-S79/2020
USA/WA-S54/2020
USA/WA-S56/2020
Netherlands/NoordBrabant_11/2020
USA/WA-S114/2020
USA/WA-S74/2020
USA/WA-S61/2020
USA/WA-S71/2020
USA/WA-S78/2020
USA/WA-S69/2020
USA/WA-S75/2020
USA/WA-S85/2020
USA/WA-S292/2020
USA/WA-S298/2020
USA/WA-S268/2020
USA/WA-S265/2020
USA/WA-S263/2020
USA/MA-DPH-00003/2020
AUS/TAS54/2020
USA/FL-BPHL-2100/2020
USA/FL-BPHL-2103/2020
USA/FL-BPHL-2104/2020
ESP/AST-232015439/2020
ISR/hCov-19-Israel-CVL-n1999/2020
NZL/20VR0206/2020
CHN/Hefei-966/2020
England/BRIS-12F653/2020
England/BRIS-12F671/2020
England/NORT-28115D/2020
England/NORT-281120/2020
Switzerland/BL-ETHZ-100009/2020
Switzerland/GR-ETHZ-100013/2020
Iceland/48/2020
Iceland/49/2020
Iceland/47/2020
Iceland/50/2020
Iceland/52/2020
Iceland/53/2020
Iceland/51/2020
Switzerland/BS-UHB-42221337/2020
England/CAMB-84927/2020
England/CAMB-84918/2020
Netherlands/ZuidHolland_13/2020
Netherlands/ZuidHolland_8/2020
Netherlands/NoordBrabant_6/2020
Netherlands/NoordBrabant_25/2020
Netherlands/ZuidHolland_24/2020
Netherlands/ZuidHolland_2/2020
Netherlands/NoordBrabant_19/2020
Netherlands/NoordBrabant_17/2020
Netherlands/ZuidHolland_16/2020
Netherlands/NoordBrabant_13/2020
Netherlands/NoordBrabant_15/2020
Netherlands/NoordBrabant_12/2020
Netherlands/NoordBrabant_26/2020
Netherlands/NoordBrabant_4/2020
Netherlands/NoordBrabant_24/2020
USA/WA-UW37/2020
USA/WA-UW39/2020
ESP/Valencia26/2020
USA/DC-CDC-03067507-001/2020
USA/FL-CDC-03068281-001/2020
USA/FL-CDC-03068279-001/2020
USA/KS-CDC-03068207-001/2020
USA/MA-CDC-03068171-001/2020
USA/MA-CDC-03068161-001/2020
USA/MA-CDC-03068176-001/2020
USA/NC-CDC-03068181-001/2020
USA/MO-CDC-03067376-001/2020
USA/NH-CDC-03068247-001/2020
USA/NH-CDC-03068248-001/2020
USA/PA-CDC-03068460-001/2020
USA/SC-CDC-03067676-001/2020
USA/MA-CDC-03068164-001/2020
USA/VA-CDC-03068050-001/2020
USA/MA-CDC-03068165-001/2020
USA/MA-CDC-03068167-001/2020
USA/MA-CDC-03068170-001/2020
USA/MA-CDC-03068159-001/2020
USA/MA-CDC-03068163-001/2020
CHN/YN-0306-466/2020
USA/MA_MGH_00428/2020
USA/WA-S72/2020
USA/WA-S270/2020
USA/WA-S66/2020
USA/WA-S275/2020
USA/WA-S288/2020
USA/WA-S287/2020
USA/WA-S258/2020
USA/WA-S237/2020
USA/WA-S240/2020
USA/NYU-VC-002/2020
USA/COVID20-0001/2020
USA/FL-BPHL-0537/2020
USA/FL-BPHL-0538/2020
FRA/FRA_WGS157/2020
USA/CA-CZB-9705/2020
ISR/hCov-19-Israel-CVL-n2200/2020
ISR/hCov-19-Israel-CVL-n2361/2020
ISR/hCov-19-Israel-CVL-n2125/2020
HongKong/HKPU-00067/2020
England/BRIS-12F6BD/2020
England/BRIS-12F617/2020
USA/DC-DFS-PHL-0001/2020
England/BRIS-12F6CC/2020
England/BRIS-12F635/2020
England/BRIS-12F608/2020
England/BRIS-12F6AE/2020
England/NORT-2811C6/2020
Switzerland/BL-ETHZ-100005/2020
Switzerland/BS-ETHZ-100006/2020
Switzerland/TI-ETHZ-100011/2020
Switzerland/TI-ETHZ-100012/2020
Iceland/54/2020
Iceland/56/2020
Iceland/57/2020
Iceland/59/2020
Iceland/55/2020
Iceland/62/2020
Iceland/61/2020
Iceland/60/2020
England/CAMB-84963/2020
England/CAMB-84954/2020
England/CAMB-84945/2020
Netherlands/NA_35/2020
Netherlands/NA_34/2020
Netherlands/NA_43/2020
USA/MN2-MDH2/2020
Netherlands/ZuidHolland_17/2020
USA/WA-UW36/2020
Netherlands/NA_33/2020
Netherlands/NA_45/2020
USA/WA-UW38/2020
ZAF/R03006/2020
USA/IL-CDC-03068468-001/2020
USA/IL-CDC-03068473-001/2020
USA/MA-CDC-03068177-001/2020
USA/NE-CDC-03068140-001/2020
USA/PA-CDC-03067987-001/2020
USA/NC-CDC-03068798-001/2020
USA/UT-CDC-03068786-001/2020
USA/SC-CDC-03067790-001/2020
USA/IA-CDC-03068870-001/2020
USA/IA-CDC-03068869-001/2020
USA/SC-CDC-03067509-001/2020
USA/SC-CDC-03067508-001/2020
USA/UT-00005/2020
USA/MA-CDC-03068179-001/2020
USA/UT-00006/2020
USA/GA-CDC-03067791-001/2020
USA/HI-CDC-03068465-001/2020
USA/OH-CDC-03068278-001/2020
USA/PA-CDC-03068029-001/2020
USA/PA-CDC-03068020-001/2020
USA/CA-CDPH-UC24/2020
USA/NV-CDC-03068156-001/2020
USA/MN-CDC-03068111-001/2020
USA/IN-CDC-03067718-001/2020
USA/CA-UCSF-UC33/2020
AUS/VIC18/2020
AUS/VIC17/2020
GRC/236_31815/2020
GRC/235_31783/2020
USA/IA-CDC-03068849-001/2020
USA/DC-HP00006/2020
USA/MA_MGH_00426/2020
USA/MA_MGH_00417/2020
USA/MA_MGH_00433/2020
USA/MA_MGH_00427/2020
USA/MA_MGH_00431/2020
USA/MA_MGH_00437/2020
USA/MA_MGH_00415/2020
USA/MA_MGH_00420/2020
USA/MA_MGH_00421/2020
USA/MA_MGH_00419/2020
USA/MA_MGH_00425/2020
USA/MA_MGH_00416/2020
USA/MA_MGH_00443/2020
USA/MA_MGH_00430/2020
USA/MA_MGH_00418/2020
USA/MA_MGH_00422/2020
USA/MA_MGH_00434/2020
USA/MA_MGH_00424/2020
USA/MA_MGH_00439/2020
USA/MA_MGH_00432/2020
ITA/INMI8/2020
USA/WA-S111/2020
USA/WA-S239/2020
USA/WA-S253/2020
USA/DC-HP00052/2020
USA/DC-HP00054/2020
USA/COVID20-0003/2020
USA/MA-DPH-00010/2020
AUS/VIC-CBA4/2020
USA/FL-BPHL-2106/2020
ISR/hCov-19-Israel-CVL-n2440/2020
USA/FL-BPHL-2105/2020
ISR/hCov-19-Israel-CVL-n2487/2020
ISR/hCov-19-Israel-CVL-n2775/2020
ISR/hCov-19-Israel-CVL-n2494/2020
England/BRIS-12F7AB/2020
England/BRIS-12F69F/2020
Iceland/64/2020
Netherlands/NoordBrabant_38/2020
Iceland/63/2020
Iceland/65/2020
Iceland/66/2020
Switzerland/VD-CHUV-GEN2471/2020
Switzerland/VD-CHUV-GEN2476/2020
Switzerland/VD-CHUV-GEN2472/2020
England/BRIS-12182E/2020
Switzerland/VD-CHUV-GEN2470/2020
England/BRIS-1218A6/2020
Netherlands/Zeeland_8/2020
England/CAMB-84990/2020
England/CAMB-84981/2020
England/CAMB-84972/2020
Japan/P1/2020
Netherlands/NoordBrabant_73/2020
Netherlands/NA_46/2020
Netherlands/NA_22/2020
Netherlands/NA_21/2020
Netherlands/NA_24/2020
Netherlands/NA_44/2020
Netherlands/NA_47/2020
Netherlands/NA_57/2020
Netherlands/NA_50/2020
Netherlands/ZuidHolland_22/2020
Netherlands/ZuidHolland_15/2020
Netherlands/NA_76/2020
Netherlands/Utrecht_16/2020
Netherlands/Utrecht_15/2020
Netherlands/NA_58/2020
Netherlands/Limburg_14/2020
ESP/Valencia001/2020
Netherlands/NoordBrabant_27/2020
GEO/MM2020390/2020
Netherlands/NoordBrabant_29/2020
Netherlands/NoordBrabant_28/2020
Netherlands/NA_667/2020
USA/WA-UW41/2020
USA/WA-UW43/2020
USA/WA-UW44/2020
Netherlands/NoordBrabant_30/2020
Netherlands/NoordBrabant_31/2020
USA/WA-UW50/2020
USA/WA-UW51/2020
HongKong/case113_VM2003179/2020
USA/GA-CDC-03068327-001/2020
ESP/Valencia19/2020
USA/IA-CDC-03068851-001/2020
USA/NC-CDC-03068800-001/2020
USA/OH-CDC-03068150-001/2020
USA/PA-CDC-03068463-001/2020
USA/SC-CDC-03068776-001/2020
USA/VA-CDC-03068896-001/2020
USA/VA-CDC-03068901-001/2020
USA/VA-CDC-03068904-001/2020
USA/IA-CDC-03068853-001/2020
USA/VA-CDC-03068773-001/2020
USA/IA-CDC-03068852-001/2020
USA/IA-CDC-03068858-001/2020
USA/IA-CDC-03068856-001/2020
USA/CT-CDC-03068770-001/2020
USA/PA-CDC-03068458-001/2020
USA/NC-CDC-03068803-001/2020
USA/CA-SCCPHD-UC35/2020
USA/OH-CDC-03068148-001/2020
USA/IN-CDC-03068046-001/2020
USA/NY-CDC-3082278-001/2020
AUS/VIC19/2020
AUS/VIC20/2020
USA/NY-CDC-3082423-001/2020
GRC/237_31890/2020
USA/PA-CDC-03068024-001/2020
USA/DC-CDC-03068481-001/2020
USA/PR-CDC-03068933-001/2020
ITA/32898/2020
USA/MD-HP00075/2020
USA/MD-HP00082/2020
USA/MA_MGH_00435/2020
USA/MA_MGH_00444/2020
USA/WA-S112/2020
USA/WA-S274/2020
USA/WA-S255/2020
USA/WA-S232/2020
USA/SEARCH-0460-SAN/2020
USA/SEARCH-0415-SAN/2020
USA/WA-S1488/2020
USA/FL-BPHL-2107/2020
USA/FL-BPHL-2108/2020
USA/FHCRC-224/2020
USA/MD-MDH-0183/2020
Netherlands/NoordBrabant_32/2020
ISR/hCov-19-Israel-CVL-n2875/2020
ISR/hCov-19-Israel-CVL-n3030/2020
ISR/hCov-19-Israel-CVL-n3021/2020
ISR/hCov-19-Israel-CVL-n2899/2020
ISR/hCov-19-Israel-CVL-n2820/2020
ISR/hCov-19-Israel-CVL-n3020/2020
ISR/hCov-19-Israel-CVL-n2910/2020
ISR/hCov-19-Israel-CVL-n2888/2020
ISR/hCov-19-Israel-CVL-n2971/2020
USA/DC-DFS-PHL-0006/2020
USA/DC-DFS-PHL-0005/2020
England/BRIS-12F6EA/2020
England/BRIS-12F6DB/2020
England/LOND-125FEF4/2020
England/LOND-125FF1F/2020
Switzerland/BS-ETHZ-100018/2020
Iceland/69/2020
Iceland/67/2020
Switzerland/BS-ETHZ-100017/2020
Iceland/70/2020
Iceland/72/2020
Switzerland/VD-CHUV-GEN2496/2020
England/BRIS-12184C/2020
England/BRIS-12183D/2020
England/BRIS-121897/2020
England/BRIS-121888/2020
England/BRIS-121879/2020
England/BRIS-12185B/2020
England/CAMB-846C6/2020
England/CAMB-8470F/2020
England/CAMB-849FA/2020
England/CAMB-84A42/2020
England/CAMB-849DC/2020
Japan/Hu_Kng_19-437/2020
England/CAMB-84ACA/2020
Japan/P3-1/2020
Netherlands/NoordBrabant_74/2020
Netherlands/NoordBrabant_75/2020
Netherlands/NoordBrabant_76/2020
Netherlands/NoordBrabant_86/2020
Netherlands/NoordBrabant_85/2020
Netherlands/Gelderland_6/2020
Netherlands/NoordBrabant_87/2020
Netherlands/NoordBrabant_93/2020
Netherlands/NA_25/2020
Netherlands/NA_23/2020
Netherlands/NA_26/2020
Netherlands/NA_61/2020
Netherlands/NA_49/2020
Netherlands/NA_62/2020
Netherlands/NA_60/2020
Netherlands/ZuidHolland_32/2020
Netherlands/NA_48/2020
Netherlands/NA_63/2020
Netherlands/NA_59/2020
Netherlands/NA_65/2020
Netherlands/NA_67/2020
Netherlands/NA_69/2020
Netherlands/NA_78/2020
Netherlands/NoordBrabant_104/2020
Netherlands/NA_77/2020
Netherlands/NA_70/2020
Netherlands/NoordBrabant_103/2020
Netherlands/NA_68/2020
Netherlands/NA_10/2020
Netherlands/NA_9/2020
Netherlands/NA_8/2020
Netherlands/Gelderland_2/2020
Netherlands/ZuidHolland_23/2020
Netherlands/NoordBrabant_56/2020
Netherlands/ZuidHolland_27/2020
Netherlands/ZuidHolland_26/2020
Netherlands/ZuidHolland_29/2020
Netherlands/Gelderland_3/2020
Netherlands/ZuidHolland_28/2020
Netherlands/NoordBrabant_35/2020
Netherlands/ZuidHolland_25/2020
Netherlands/NoordBrabant_45/2020
Netherlands/NoordBrabant_55/2020
Netherlands/NoordBrabant_47/2020
Netherlands/NA_18/2020
Netherlands/NA_17/2020
Netherlands/Limburg_15/2020
Netherlands/NoordBrabant_57/2020
Netherlands/NA_7/2020
Netherlands/NA_670/2020
Netherlands/NoordBrabant_52/2020
Netherlands/NoordBrabant_54/2020
Netherlands/NA_671/2020
Netherlands/NA_669/2020
USA/MN3-MDH3/2020
USA/WA-UW64/2020
USA/WA-UW68/2020
USA/WA-UW67/2020
USA/WA-UW71/2020
USA/WA-UW42/2020
USA/WA-UW46/2020
USA/WA-UW47/2020
USA/WA-UW49/2020
ESP/Valencia13/2020
ESP/Valencia12/2020
ESP/Valencia14/2020
ESP/Valencia20/2020
ESP/Valencia22/2020
USA/MI-SC2-0001/2020
IRN/HGRC-1.1-IPI-8206/2020
USA/MI-SC2-0005/2020
USA/AZ-CDC-03068887-001/2020
USA/AZ-CDC-03068886-001/2020
USA/IN-CDC-03068476-001/2020
USA/LA-CDC-03068669-001/2020
USA/NV-CDC-03068486-001/2020
USA/PA-CDC-03068457-001/2020
TWN/CGMH-CGU-07/2020
USA/RI-CDC-03068674-001/2020
USA/NY-CDC-3082199-001/2020
USA/NY-CDC-3082200-001/2020
USA/NY-CDC-3082143-001/2020
USA/IN-CDC-03068475-001/2020
USA/NY-CDC-3082196-001/2020
USA/NY-CDC-3082205-001/2020
USA/NY-CDC-3082264-001/2020
USA/NY-CDC-3082290-001/2020
USA/NY-CDC-3082293-001/2020
USA/NY-CDC-3082330-001/2020
USA/NY-CDC-3082326-001/2020
USA/NY-CDC-3082349-001/2020
USA/NY-CDC-3082352-001/2020
USA/NY-CDC-3082589-001/2020
USA/NY-CDC-3082202-001/2020
AUS/VIC21/2020
AUS/VIC22/2020
AUS/VIC23/2020
USA/NY-CDC-3082209-001/2020
AUS/VIC24/2020
GRC/133_31929/2020
GRC/148_31943/2020
GRC/238_31927/2020
GRC/259_31928/2020
ITA/34104/2020
ITA/34117/2020
Jamaica/UN-CDC-3088774-001/2020
NLD/Leiden-0002/2020
AUS/VIC1703/2020
USA/MA_MGH_00003/2020
USA/FL-BPHL-0140/2020
SAU/KAIMRC01/2020
USA/FL-BPHL-0539/2020
USA/FL-BPHL-1092/2020
USA/FL-BPHL-1093/2020
ESP/HUD-79876568/2020
USA/MD-MDH-0184/2020
USA/CA-CZB-3635/2020
USA/GA-EHC-083E/2020
USA/NMDOH-2020007244/2020
USA/CA-CZB-9729/2020
USA/FHCRC-279/2020
ISR/hCov-19-Israel-CVL-n3304/2020
ISR/hCov-19-Israel-CVL-n3380/2020
ISR/hCov-19-Israel-CVL-n3120/2020
ISR/hCov-19-Israel-CVL-n3166/2020
ISR/hCov-19-Israel-CVL-n3607/2020
USA/DC-DFS-PHL-0008/2020
USA/AZ-3997/2020
USA/AZ-9/2020
England/BRIS-12F750/2020
England/NORT-2812A5/2020
England/NORT-28125A/2020
England/NORT-28124B/2020
England/LOND-125FF97/2020
England/LEED-2A8572/2020
England/LEED-2A8CC8/2020
Switzerland/BL-ETHZ-100021/2020
Switzerland/BS-ETHZ-100020/2020
USA/MI-MDHHS-SC20001/2020
USA/MI-MDHHS-SC20005/2020
USA/MI-MDHHS-SC20437/2020
Switzerland/SO-ETHZ-100019/2020
Iceland/76/2020
Iceland/80/2020
Iceland/75/2020
Iceland/73/2020
Iceland/77/2020
Iceland/79/2020
Iceland/78/2020
Iceland/81/2020
Iceland/83/2020
Iceland/74/2020
Iceland/82/2020
Switzerland/VD-CHUV-GEN2487/2020
Switzerland/VD-CHUV-GEN2488/2020
Switzerland/VD-CHUV-GEN2478/2020
Switzerland/VD-CHUV-GEN2512/2020
Switzerland/VD-CHUV-GEN2477/2020
Switzerland/VD-CHUV-GEN2483/2020
Switzerland/VD-CHUV-GEN2473/2020
Switzerland/VD-CHUV-GEN2506/2020
England/BRIS-12186A/2020
England/CAMB-846B7/2020
England/CAMB-846D5/2020
England/CAMB-846F3/2020
England/CAMB-846E4/2020
England/CAMB-849EB/2020
England/CAMB-84A06/2020
England/CAMB-84A8E/2020
England/CAMB-84A60/2020
England/CAMB-84A33/2020
England/CAMB-84AAC/2020
England/CAMB-84A15/2020
England/CAMB-84A51/2020
England/CAMB-84A24/2020
England/CAMB-84A7F/2020
England/CAMB-84A9D/2020
England/CAMB-84AF7/2020
England/CAMB-84B7C/2020
England/CAMB-84B6D/2020
Japan/P2-1/2020
Japan/P2-2/2020
Netherlands/NA_131/2020
Netherlands/NA_13/2020
Netherlands/NA_12/2020
Netherlands/NA_71/2020
Netherlands/NA_115/2020
Netherlands/NA_73/2020
Netherlands/Gelderland_5/2020
Netherlands/NA_74/2020
Netherlands/NA_114/2020
Netherlands/NA_75/2020
Netherlands/NA_79/2020
Netherlands/NA_112/2020
Netherlands/NA_113/2020
Netherlands/NA_11/2020
Netherlands/NA_1/2020
Netherlands/NA_14/2020
Netherlands/Overijssel_31/2020
Netherlands/Limburg_13/2020
Netherlands/NA_6/2020
Netherlands/NoordBrabant_42/2020
Netherlands/NoordHolland_31/2020
Netherlands/NA_2/2020
Netherlands/Utrecht_17/2020
Netherlands/NA_672/2020
Netherlands/NA_668/2020
Netherlands/NA_675/2020
Netherlands/NA_673/2020
GEO/MM2020468/2020
GEO/MM2020477/2020
USA/WA-UW77/2020
USA/WA-UW78/2020
Netherlands/NA_676/2020
USA/WA-UW79/2020
USA/WA-UW81/2020
Netherlands/NA_674/2020
USA/WA-UW80/2020
USA/WA-UW84/2020
USA/WA-UW82/2020
USA/WA-UW85/2020
USA/WA-UW86/2020
USA/WA-UW87/2020
USA/WA-UW88/2020
USA/WA-UW89/2020
USA/WA-UW90/2020
USA/WA-UW91/2020
USA/WA-UW95/2020
USA/WA-UW96/2020
USA/WA-UW101/2020
USA/WA-UW73/2020
USA/WA-UW69/2020
USA/WA-UW74/2020
USA/WA-UW75/2020
USA/WA-UW70/2020
USA/WA-UW76/2020
PER/Peru-10/2020
CHN/Fuyang_FY002/2020
ESP/Valencia17/2020
ESP/Valencia11/2020
ESP/Valencia16/2020
ESP/Valencia18/2020
USA/MI-SC2-0002/2020
USA/MI-SC2-0004/2020
USA/GA-CDC-03068926-001/2020
USA/UT-00010/2020
LKA/COV53/2020
TWN/CGMH-CGU-08/2020
USA/MI-MDHHS-SC20010/2020
USA/NY-CDC-3082577-001/2020
USA/MI-MDHHS-SC20113/2020
USA/MI-MDHHS-SC20122/2020
USA/NY-CDC-3082578-001/2020
USA/MI-MDHHS-SC20129/2020
USA/MI-MDHHS-SC20162/2020
AUS/VIC25/2020
AUS/VIC27/2020
AUS/VIC26/2020
AUS/VIC28/2020
AUS/VIC29/2020
AUS/VIC30/2020
AUS/VIC31/2020
AUS/VIC32/2020
AUS/VIC33/2020
AUS/VIC34/2020
AUS/VIC35/2020
AUS/VIC36/2020
GRC/134_32124/2020
GRC/135_32174/2020
GRC/239_32178/2020
GRC/247_32207/2020
GRC/250_32267/2020
GRC/248_32261/2020
GRC/244_32204/2020
GRC/246_32206/2020
GRC/243_32202/2020
GRC/261_32221/2020
GRC/260_32216/2020
USA/MI-MDHHS-SC20359/2020
DEU/NRW-49/2020
DEU/NRW-12/2020
USA/GA-EHC-086H/2020
USA/WA-S269/2020
USA/WA-S282/2020
USA/WA-S248/2020
USA/WA-S246/2020
USA/MD-HP00060/2020
USA/SEARCH-0416-SAN/2020
USA/COVID20-0008/2020
USA/SEARCH-0421-SAN/2020
USA/SEARCH-0428-SAN/2020
USA/SEARCH-0449-SAN/2020
USA/MA-DPH-00011/2020
USA/ME-HETL-J0001/2020
USA/MN5-MDH5/2020
ESP/HUD-70062002/2020
USA/UT-QDX-1959/2020
USA/UT-QDX-1930/2020
USA/FL-BPHL-2109/2020
USA/FL-BPHL-2111/2020
USA/FL-BPHL-2110/2020
CHN/MY-001/2020
USA/FHCRC-336/2020
USA/FHCRC-386/2020
USA/FHCRC-334/2020
USA/FHCRC-300/2020
USA/FHCRC-376/2020
ISR/hCov-19-Israel-CVL-n3681/2020
ISR/hCov-19-Israel-CVL-n3953/2020
ISR/hCov-19-Israel-CVL-n3975/2020
ISR/hCov-19-Israel-CVL-n3807/2020
ISR/hCov-19-Israel-CVL-n3804/2020
ISR/hCov-19-Israel-CVL-n3707/2020
ISR/hCov-19-Israel-CVL-n3837/2020
ISR/hCov-19-Israel-CVL-n3767/2020
ISR/hCov-19-Israel-CVL-n3782/2020
England/BRIS-12F705/2020
England/BRIS-12F7C9/2020
England/BRIS-12F714/2020
England/BRIS-12F6F9/2020
England/BRIS-12F78D/2020
England/BRIS-12F7F6/2020
England/BRIS-130992/2020
England/BRIS-18545B8/2020
England/BRIS-18547FE/2020
England/LOND-125FBEE/2020
England/LOND-125FF5B/2020
England/LOND-125FCCD/2020
England/LEED-2AA15E/2020
Switzerland/BS-ETHZ-100022/2020
England/LOND-125FCAF/2020
Switzerland/BS-ETHZ-100027/2020
Switzerland/BS-ETHZ-100025/2020
Switzerland/BS-ETHZ-100028/2020
USA/MI-MDHHS-SC20004/2020
USA/MI-MDHHS-SC20002/2020
USA/MI-MDHHS-SC20438/2020
Switzerland/VS-ETHZ-100024/2020
Switzerland/ZH-ETHZ-100032/2020
Iceland/103/2020
Iceland/101/2020
Iceland/102/2020
Iceland/88/2020
Iceland/86/2020
Iceland/84/2020
Iceland/87/2020
Iceland/89/2020
Iceland/91/2020
Iceland/90/2020
Iceland/94/2020
Iceland/95/2020
Iceland/92/2020
Iceland/93/2020
Iceland/96/2020
Iceland/99/2020
Iceland/97/2020
Switzerland/VD-CHUV-GEN2479/2020
Switzerland/VD-CHUV-GEN2484/2020
Switzerland/VD-CHUV-GEN2493/2020
Switzerland/VD-CHUV-GEN2490/2020
Switzerland/VD-CHUV-GEN2492/2020
Switzerland/VD-CHUV-GEN2491/2020
England/BRIS-121A73/2020
England/BRIS-121A82/2020
England/CAMB-84B5E/2020
England/CAMB-84B12/2020
England/CAMB-84BA9/2020
England/CAMB-84BC7/2020
England/CAMB-84BD6/2020
England/CAMB-84BB8/2020
England/CAMB-84C5B/2020
England/CAMB-84C3D/2020
Japan/P4-1/2020
Netherlands/NA_132/2020
Netherlands/NA_133/2020
Netherlands/NA_134/2020
Netherlands/NoordBrabant_80/2020
Netherlands/NoordBrabant_77/2020
Netherlands/NoordBrabant_83/2020
Netherlands/Gelderland_7/2020
Netherlands/NoordBrabant_79/2020
Netherlands/NoordBrabant_58/2020
Netherlands/NoordBrabant_59/2020
Netherlands/ZuidHolland_30/2020
Netherlands/NoordBrabant_70/2020
Netherlands/NoordBrabant_71/2020
Netherlands/Utrecht_20/2020
Netherlands/NA_81/2020
Netherlands/NoordBrabant_60/2020
Netherlands/NA_15/2020
Netherlands/NA_83/2020
Netherlands/NA_82/2020
Netherlands/NoordBrabant_48/2020
Netherlands/NA_80/2020
Netherlands/NA_16/2020
Netherlands/NoordBrabant_44/2020
Netherlands/NoordBrabant_46/2020
Netherlands/NoordBrabant_111/2020
Netherlands/NoordBrabant_49/2020
USA/WA-UW92/2020
USA/PC00101P/2020
USA/WA-UW93/2020
USA/WA-UW94/2020
USA/WA-UW130/2020
USA/WA-UW131/2020
USA/OR-UW135/2020
Netherlands/NoordBrabant_81/2020
USA/WA-UW140/2020
USA/WA-UW141/2020
USA/WA-UW102/2020
USA/WA-UW103/2020
USA/WA-UW142/2020
USA/WA-UW104/2020
USA/WA-UW105/2020
USA/WA-UW106/2020
USA/WA-UW108/2020
USA/WA-UW107/2020
USA/WA-UW110/2020
USA/WA-UW111/2020
USA/WA-UW109/2020
USA/WA-UW114/2020
USA/WA-UW115/2020
USA/WA-UW116/2020
USA/WA-UW117/2020
USA/WA-UW118/2020
COL/79256_Antioquia/2020
USA/WA-UW120/2020
USA/WA-UW121/2020
USA/MI-SC2-0003/2020
USA/MI-SC2-0006/2020
USA/UT-00008/2020
USA/UT-00023/2020
USA/UT-00025/2020
USA/NY-PV08122/2020
USA/WA-UW-525/2020
USA/WA-UW-517/2020
USA/WA-UW-518/2020
IND/GMCKN318/2020
USA/MI-MDHHS-SC20189/2020
USA/CA-NHRC-01/2020
USA/MI-MDHHS-SC20190/2020
AUS/VIC37/2020
THA/SI204487-NT/2020
AUS/VIC38/2020
AUS/VIC39/2020
AUS/VIC41/2020
AUS/VIC40/2020
AUS/VIC43/2020
AUS/VIC42/2020
AUS/VIC44/2020
AUS/VIC45/2020
AUS/VIC46/2020
GRC/136_32338/2020
GRC/137_32340/2020
GRC/138_32343/2020
GRC/149_32357/2020
GRC/251_32400/2020
GRC/254_32422/2020
GRC/255_32525/2020
GRC/262_32443/2020
GRC/263_32477/2020
GRC/264_32497/2020
Jamaica/UN-CDC-3088776-001/2020
Jamaica/UN-CDC-3088775-001/2020
USA/DC-HP00072/2020
USA/MD-HP00076/2020
USA/MI-MDHHS-SC20322/2020
USA/MA_MGH_00510/2020
USA/MA_MGH_00006/2020
USA/MA_MGH_00004/2020
USA/MA_MGH_00005/2020
DEU/NRW-50/2020
DEU/NRW-17/2020
DEU/NRW-16/2020
DEU/NRW-15/2020
DEU/NRW-13/2020
DEU/NRW-14/2020
AUS/VIC1704/2020
USA/UT-QDX-82/2020
USA/CA-CZB-1575/2020
USA/WA-S251/2020
USA/CT-Yale-011/2020
USA/MD-HP00057/2020
USA/CA-CZB-1768/2020
USA/MD-HP00067/2020
USA/NYU-VC-003/2020
USA/FL-BPHL-0148/2020
USA/FL-BPHL-0149/2020
USA/SEARCH-0429-SAN/2020
USA/FL-BPHL-0560/2020
USA/FL-BPHL-0562/2020
USA/FL-BPHL-0563/2020
USA/MN29-MDH29/2020
USA/FL-BPHL-0981/2020
AUS/TAS124/2020
ESP/HUD-72114039/2020
USA/MD-MDH-0181/2020
USA/COVID20-1196/2020
USA/MD-MDH-0182/2020
PER/covper084/2020
USA/TX-DSHS-0172/2020
USA/TX-DSHS-0173/2020
USA/TX-DSHS-0174/2020
USA/TX-DSHS-0200/2020
USA/UT-QDX-2117/2020
USA/UT-QDX-2290/2020
USA/UT-QDX-2634/2020
USA/FL-BPHL-2115/2020
USA/FL-BPHL-2116/2020
USA/TX-DSHS-1225/2020
USA/CA-CZB-9682/2020
USA/CA-CZB-9724/2020
ISR/hCov-19-Israel-CVL-n4295/2020
ISR/hCov-19-Israel-CVL-n4065/2020
ISR/hCov-19-Israel-CVL-n4014/2020
ISR/hCov-19-Israel-CVL-n4115/2020
ISR/hCov-19-Israel-CVL-n4094/2020
ISR/hCov-19-Israel-CVL-n4109/2020
ISR/hCov-19-Israel-CVL-n4097/2020
USA/ND-NDDH-0017/2020
HongKong/HKPU-00062/2020
NZL/20VR0712/2020
USA/TG268905/2020
England/BRIS-12F811/2020
England/BRIS-12F76F/2020
England/BRIS-12F79C/2020
England/BRIS-12F732/2020
England/BRIS-12F802/2020
England/BRIS-12F77E/2020
England/BRIS-12F723/2020
England/BRIS-185454F/2020
England/BRIS-130B9C/2020
England/BRIS-130B6F/2020
England/BRIS-130983/2020
England/LOND-125FC63/2020
England/LOND-125FCEB/2020
England/LOND-125FC18/2020
Switzerland/BE-ETHZ-100047/2020
Switzerland/BS-ETHZ-100034/2020
Switzerland/BS-ETHZ-100036/2020
USA/TN-VUMC-000061/2020
USA/MI-MDHHS-SC20006/2020
USA/MI-MDHHS-SC20003/2020
USA/MI-MDHHS-SC20439/2020
USA/MI-MDHHS-SC20730/2020
Switzerland/TI-ETHZ-100045/2020
Switzerland/TI-ETHZ-100043/2020
Switzerland/TI-ETHZ-100039/2020
Switzerland/TI-ETHZ-100048/2020
Switzerland/TI-ETHZ-100051/2020
Switzerland/TI-ETHZ-100049/2020
Switzerland/VD-ETHZ-100037/2020
Switzerland/ZH-ETHZ-100041/2020
Iceland/106/2020
Iceland/107/2020
Iceland/112/2020
Iceland/111/2020
Iceland/113/2020
Iceland/114/2020
Iceland/108/2020
Iceland/109/2020
Iceland/110/2020
Iceland/123/2020
Iceland/125/2020
Iceland/9/2020
Iceland/24/2020
Switzerland/VD-CHUV-GEN2485/2020
Switzerland/VD-CHUV-GEN2494/2020
Switzerland/VD-CHUV-GEN2513/2020
Switzerland/VD-CHUV-GEN2530/2020
Switzerland/VD-CHUV-GEN2529/2020
Switzerland/VD-CHUV-GEN2510/2020
Switzerland/VD-CHUV-GEN2977/2020
England/BRIS-1218D3/2020
England/CAMB-7524C/2020
Switzerland/VD-CHUV-GEN2959/2020
England/CAMB-753B2/2020
England/CAMB-75297/2020
England/CAMB-7526A/2020
England/CAMB-8474B/2020
England/CAMB-84AE8/2020
England/CAMB-84B03/2020
England/CAMB-84B21/2020
England/CAMB-84B4F/2020
England/CAMB-84B8B/2020
England/CAMB-84C1F/2020
England/CAMB-84BE5/2020
England/CAMB-84BF4/2020
England/CAMB-84C2E/2020
England/CAMB-84C00/2020
Japan/P4-2/2020
England/CAMB-84C4C/2020
England/CAMB-84C6A/2020
Japan/P4-3/2020
Japan/P5-1/2020
Netherlands/NoordBrabant_82/2020
Netherlands/NA_19/2020
Netherlands/Utrecht_18/2020
Netherlands/NoordHolland_3/2020
Netherlands/NA_28/2020
Netherlands/NA_20/2020
Netherlands/ZuidHolland_31/2020
Netherlands/Utrecht_19/2020
Netherlands/Utrecht_24/2020
Netherlands/Utrecht_25/2020
Netherlands/Gelderland_14/2020
Netherlands/NoordBrabant_68/2020
Netherlands/NA_84/2020
Netherlands/NA_85/2020
Netherlands/Gelderland_13/2020
USA/WA-UW197/2020
USA/WA-UW198/2020
USA/WA-UW200/2020
USA/WA-UW201/2020
USA/WA-UW202/2020
USA/WA-UW203/2020
USA/WA-UW215/2020
USA/CT-UW238/2020
USA/WA-UW155/2020
USA/WA-UW184/2020
USA/WA-UW124/2020
USA/WA-UW123/2020
USA/WA-UW127/2020
USA/WA-UW128/2020
USA/WA-UW129/2020
USA/WA-UW97/2020
USA/WA-UW99/2020
USA/WA-UW100/2020
USA/IL-UW381/2020
USA/MI-SC2-0007/2020
USA/MI-SC2-0008/2020
USA/MI-SC2-0009/2020
USA/UT-00009/2020
USA/UT-00012/2020
USA/UT-00013/2020
USA/MI-MDHHS-SC20011/2020
USA/MI-MDHHS-SC20014/2020
USA/MI-MDHHS-SC20018/2020
USA/WA-UW-586/2020
USA/WA-UW-596/2020
USA/WA-UW-602/2020
USA/WA-UW-600/2020
USA/WA-UW-555/2020
USA/WA-UW-572/2020
PAK/Manga1/2020
USA/WA-UW-530/2020
USA/WA-UW-524/2020
USA/WA-UW-542/2020
USA/WA-UW-543/2020
USA/WA-UW-546/2020
USA/MI-MDHHS-SC20131/2020
USA/MI-MDHHS-SC20179/2020
USA/MI-MDHHS-SC20169/2020
THA/SI204512-NT/2020
THA/SI204514-NT/2020
AUS/VIC47/2020
AUS/VIC48/2020
AUS/VIC49/2020
AUS/VIC50/2020
AUS/VIC51/2020
AUS/VIC52/2020
AUS/VIC53/2020
AUS/VIC54/2020
AUS/VIC55/2020
AUS/VIC56/2020
AUS/VIC58/2020
AUS/VIC57/2020
USA/NY-QDX-00000001/2020
GRC/139_32716/2020
GRC/140_32855/2020
GRC/141_32983/2020
GRC/150_32764/2020
GRC/202_32984/2020
GRC/204_33112/2020
GRC/203_33026/2020
GRC/221_33038/2020
USA/MI-MDHHS-SC20300/2020
USA/MI-MDHHS-SC20314/2020
USA/MI-MDHHS-SC20299/2020
USA/MI-MDHHS-SC20257/2020
USA/UT-QDX-20/2020
USA/UT-QDX-57/2020
USA/UT-QDX-65/2020
USA/UT-QDX-17/2020
USA/UT-QDX-66/2020
USA/CO-QDX-89/2020
USA/HI-QDX-164/2020
USA/HI-QDX-163/2020
USA/NY-QDX-100/2020
USA/IN-QDX-85/2020
USA/NY-QDX-102/2020
USA/NY-QDX-105/2020
USA/NY-QDX-106/2020
USA/NY-QDX-108/2020
USA/NY-QDX-109/2020
USA/NY-QDX-87/2020
USA/NY-QDX-88/2020
USA/NY-QDX-90/2020
USA/NY-QDX-94/2020
USA/NY-QDX-91/2020
USA/NY-QDX-95/2020
USA/WA-S260/2020
USA/WA-S273/2020
USA/WA-S138/2020
USA/WA-S140/2020
CHL/2020-25343/2020
USA/WA-S139/2020
USA/FL-BPHL-0145/2020
USA/SEARCH-1380-SAN/2020
USA/WI-UW-270/2020
USA/SEARCH-1383-SAN/2020
USA/SEARCH-1382-SAN/2020
USA/SEARCH-0436-SAN/2020
USA/SEARCH-0443-SAN/2020
USA/SEARCH-0450-SAN/2020
USA/SEARCH-0454-SAN/2020
USA/SEARCH-0118-SAN/2020
USA/FL-BPHL-0561/2020
USA/ME-HETL-J0002/2020
USA/MN26-MDH26/2020
USA/MN32-MDH32/2020
USA/MN31-MDH31/2020
USA/MN34-MDH34/2020
USA/MN35-MDH35/2020
USA/MN40-MDH40/2020
USA/MN41-MDH41/2020
USA/MN38-MDH38/2020
USA/MN44-MDH44/2020
USA/MN43-MDH43/2020
AUS/TAS122/2020
USA/TX-DSHS-0175/2020
USA/TX-DSHS-0176/2020
HongKong/Case0297/2020
USA/MA-QDX-1457/2020
USA/MA-QDX-1458/2020
USA/UT-QDX-1787/2020
USA/PA-QDX-1888/2020
USA/UT-QDX-1936/2020
USA/UT-QDX-1954/2020
USA/UT-QDX-2081/2020
USA/UT-QDX-2103/2020
USA/UT-QDX-1964/2020
USA/UT-QDX-2112/2020
USA/AZ-QDX-2267/2020
USA/MI-QDX-2197/2020
USA/UT-QDX-2189/2020
USA/UT-QDX-2194/2020
USA/UT-QDX-2208/2020
USA/UT-QDX-2223/2020
USA/UT-QDX-2230/2020
USA/UT-QDX-2247/2020
USA/UT-QDX-2215/2020
USA/UT-QDX-2238/2020
USA/UT-QDX-2257/2020
USA/UT-QDX-2253/2020
USA/UT-QDX-2264/2020
USA/UT-QDX-2270/2020
USA/UT-QDX-2286/2020
USA/UT-QDX-2287/2020
USA/UT-QDX-2300/2020
USA/UT-QDX-2305/2020
USA/UT-QDX-2301/2020
USA/UT-QDX-2490/2020
USA/UT-QDX-2505/2020
USA/UT-QDX-2509/2020
USA/UT-QDX-2492/2020
USA/UT-QDX-2549/2020
USA/CT-QDX-2579/2020
USA/UT-QDX-2491/2020
USA/UT-QDX-2599/2020
USA/UT-QDX-2614/2020
USA/UT-QDX-2626/2020
USA/UT-QDX-2632/2020
USA/UT-QDX-2638/2020
USA/UT-QDX-2644/2020
USA/UT-QDX-2643/2020
USA/UT-QDX-2664/2020
USA/UT-QDX-2669/2020
USA/UT-QDX-2671/2020
USA/TX-DSHS-1189/2020
USA/FL-BPHL-2112/2020
USA/FL-BPHL-2113/2020
USA/FL-BPHL-2114/2020
USA/FL-BPHL-2119/2020
USA/FL-BPHL-2118/2020
USA/FL-BPHL-2120/2020
SRB/KI00020-13-03/2020
CHL/Santiago-op5d3/2020
USA/FL-BPHL-2121/2020
USA/CA-CZB-9725/2020
USA/FHCRC-1137/2020
USA/CA-CZB-9731/2020
USA/FHCRC-663/2020
USA/FHCRC-570/2020
USA/FHCRC-669/2020
USA/FHCRC-612/2020
USA/FHCRC-546/2020
USA/FHCRC-631/2020
USA/FHCRC-705/2020
USA/FHCRC-707/2020
USA/FHCRC-739/2020
ISR/hCov-19-Israel-CVL-n4326/2020
ISR/hCov-19-Israel-CVL-n4414/2020
ISR/hCov-19-Israel-CVL-n3862/2020
ISR/hCov-19-Israel-CVL-n4431/2020
USA/DC-DFS-PHL-0009/2020
NZL/20VR0334/2020
USA/AZ-12/2020
England/NORT-284178/2020
USA/TG268915/2020
England/NORT-281357/2020
England/NORT-28414B/2020
England/NORT-281348/2020
England/NORT-2813A2/2020
England/BRIS-1309B0/2020
England/BRIS-1309FC/2020
England/BRIS-130B41/2020
England/BRIS-185456D/2020
England/BRIS-1309ED/2020
England/BRIS-1309A1/2020
England/BRIS-1331B5/2020
England/BRIS-1331A6/2020
England/LOND-125FC36/2020
England/LEED-2AA14F/2020
England/LEED-2AA130/2020
England/LEED-2A89A3/2020
England/LEED-2A8CD7/2020
Switzerland/AG-ETHZ-100052/2020
Switzerland/BE-ETHZ-100054/2020
England/BRIS-130BBA/2020
Switzerland/BS-ETHZ-100063/2020
Switzerland/BE-ETHZ-100053/2020
Switzerland/BE-ETHZ-100055/2020
Switzerland/GR-ETHZ-100066/2020
Switzerland/GR-ETHZ-100061/2020
Switzerland/GR-ETHZ-100065/2020
USA/TN-VUMC-000082/2020
USA/TN-VUMC-000050/2020
USA/MI-MDHHS-SC20009/2020
Switzerland/SZ-ETHZ-100064/2020
Switzerland/TI-ETHZ-100070/2020
Switzerland/TI-ETHZ-100074/2020
Switzerland/TI-ETHZ-100072/2020
Switzerland/TI-ETHZ-100069/2020
Switzerland/VD-ETHZ-100058/2020
Switzerland/TI-ETHZ-100073/2020
Switzerland/VD-ETHZ-100060/2020
Iceland/124/2020
Iceland/131/2020
Iceland/129/2020
Iceland/130/2020
Iceland/128/2020
Iceland/127/2020
Iceland/126/2020
Iceland/132/2020
Iceland/134/2020
Iceland/133/2020
Iceland/135/2020
Iceland/139/2020
Iceland/138/2020
Iceland/140/2020
Iceland/136/2020
Switzerland/VD-CHUV-GEN2978/2020
Switzerland/VD-CHUV-GEN2958/2020
Switzerland/VD-CHUV-GEN2531/2020
Switzerland/VD-CHUV-GEN2514/2020
Switzerland/VD-CHUV-GEN2525/2020
Switzerland/VD-CHUV-GEN2524/2020
Switzerland/VD-CHUV-GEN2532/2020
Switzerland/VD-CHUV-GEN2979/2020
Switzerland/VD-CHUV-GEN2480/2020
Switzerland/VD-CHUV-GEN2973/2020
Switzerland/VD-CHUV-GEN2972/2020
England/BRIS-121F0B/2020
England/BRIS-121967/2020
England/BRIS-121A46/2020
England/BRIS-121A37/2020
England/BRIS-121AFB/2020
England/BRIS-121AEC/2020
England/BRIS-1218E2/2020
England/CAMB-7531C/2020
England/BRIS-121A64/2020
England/CAMB-75288/2020
England/CAMB-74F73/2020
England/CAMB-750E8/2020
England/CAMB-751C7/2020
England/CAMB-7519A/2020
England/CAMB-7530D/2020
England/CAMB-75279/2020
England/CAMB-84B30/2020
England/CAMB-84B9A/2020
Japan/P5-2/2020
Japan/P5-3/2020
Netherlands/NoordBrabant_89/2020
Netherlands/NoordBrabant_91/2020
Netherlands/NoordBrabant_90/2020
Netherlands/NoordBrabant_92/2020
Netherlands/Gelderland_8/2020
Netherlands/NA_30/2020
Netherlands/NA_27/2020
Netherlands/NA_29/2020
Netherlands/NA_32/2020
Netherlands/NA_38/2020
Netherlands/NA_31/2020
Netherlands/NA_492/2020
Netherlands/NA_40/2020
Netherlands/NA_680/2020
Netherlands/NA_42/2020
Netherlands/ZuidHolland_33/2020
Netherlands/NA_41/2020
USA/WA-UW192/2020
USA/WA-UW193/2020
USA/WA-UW194/2020
USA/WA-UW195/2020
USA/WA-UW196/2020
USA/WA-UW199/2020
USA/WA-UW204/2020
USA/WA-UW205/2020
USA/WA-UW206/2020
USA/WA-UW207/2020
USA/WA-UW208/2020
USA/WA-UW209/2020
USA/WA-UW213/2020
USA/WA-UW218/2020
USA/WA-UW222/2020
USA/WA-UW219/2020
USA/WA-UW223/2020
USA/WA-UW224/2020
USA/WA-UW191/2020
USA/WA-UW178/2020
USA/WA-UW183/2020
USA/WA-UW242/2020
USA/WA-UW167/2020
USA/WA-UW168/2020
USA/WA-UW189/2020
USA/WA-UW190/2020
USA/WA-UW188/2020
USA/WA-UW187/2020
USA/WA-UW186/2020
USA/WA-UW172/2020
USA/WA-UW171/2020
USA/WA-UW162/2020
USA/WA-UW163/2020
USA/WA-UW152/2020
USA/WA-UW164/2020
USA/WA-UW153/2020
USA/WA-UW157/2020
USA/CT-UW159/2020
USA/CT-UW158/2020
USA/WA-UW160/2020
USA/WA-UW251/2020
USA/WA-UW243/2020
USA/WA-UW254/2020
USA/MN-UW257/2020
USA/WA-UW264/2020
USA/MN-UW266/2020
USA/WA-UW271/2020
USA/WA-UW272/2020
USA/WA-UW274/2020
USA/WA-UW273/2020
USA/WA-UW276/2020
USA/WA-UW280/2020
USA/WA-CDC-3073618-001/2020
USA/WA-CDC-3073616-001/2020
USA/WA-CDC-3073623-001/2020
USA/WA-CDC-3073629-001/2020
USA/WA-CDC-3073634-001/2020
USA/WA-CDC-3073628-001/2020
USA/WA-CDC-3073639-001/2020
USA/WA-CDC-3073638-001/2020
USA/WA-CDC-3073641-001/2020
USA/WA-CDC-3073643-001/2020
USA/WA-CDC-3073644-001/2020
USA/WA-CDC-3073652-001/2020
USA/WA-CDC-3073646-001/2020
USA/WA-CDC-3073666-001/2020
USA/WA-CDC-3073669-001/2020
USA/WA-CDC-3073662-001/2020
USA/WA-CDC-3073670-001/2020
USA/WA-CDC-3073672-001/2020
USA/WA-CDC-3073676-001/2020
USA/WA-CDC-3073673-001/2020
USA/WA-UW315/2020
USA/MN-UW326/2020
USA/WA-CDC-3073682-001/2020
USA/MN-UW335/2020
USA/IL-UW348/2020
USA/IL-UW349/2020
USA/IL-UW353/2020
USA/IL-UW-1265/2020
USA/UT-00014/2020
USA/UT-00016/2020
USA/UT-00015/2020
USA/UT-00017/2020
USA/UT-00019/2020
USA/UT-00020/2020
USA/NY-PV08138/2020
USA/NY-PV08472/2020
USA/NY-PV08125/2020
USA/NY-PV08133/2020
TWN/CGMH-CGU-09/2020
TWN/CGMH-CGU-10/2020
USA/MI-MDHHS-SC20012/2020
USA/MI-MDHHS-SC20013/2020
USA/MI-MDHHS-SC20017/2020
USA/MI-MDHHS-SC20016/2020
USA/WA-UW-604/2020
USA/MI-MDHHS-SC20020/2020
USA/WA-UW-558/2020
USA/CA-CDPH-UC26/2020
USA/NY-CDC-3082371-001/2020
USA/CA-CDPH-UC27/2020
USA/MI-MDHHS-SC20150/2020
USA/MI-MDHHS-SC20127/2020
USA/MI-MDHHS-SC20100/2020
USA/MI-MDHHS-SC20120/2020
USA/MI-MDHHS-SC20136/2020
THA/SI204713-NT/2020
USA/MI-MDHHS-SC20158/2020
AUS/VIC59/2020
AUS/VIC60/2020
AUS/VIC62/2020
AUS/VIC63/2020
AUS/VIC66/2020
AUS/VIC67/2020
AUS/VIC64/2020
AUS/VIC68/2020
AUS/VIC69/2020
AUS/VIC70/2020
USA/WA-QDX-00000002/2020
USA/CA-QDX-00000003/2020
GRC/205_33490/2020
GRC/206_33492/2020
GRC/151_33690/2020
GRC/207_33548/2020
USA/MI-MDHHS-SC20360/2020
URY/Mdeo-1/2020
USA/MI-MDHHS-SC20362/2020
USA/OH-MDHHS-SC20370/2020
USA/MI-MDHHS-SC20368/2020
USA/MI-MDHHS-SC20309/2020
USA/MI-MDHHS-SC20319/2020
USA/MI-MDHHS-SC20216/2020
USA/MI-MDHHS-SC20218/2020
USA/MD-HP00023/2020
USA/GA-EHC-009I/2020
USA/MA_MGH_00514/2020
DEU/NRW-51/2020
DEU/NRW-18/2020
USA/CA-QDX-43/2020
USA/CA-QDX-67/2020
USA/GA-QDX-53/2020
USA/MI-QDX-26/2020
USA/NY-QDX-75/2020
USA/PA-QDX-30/2020
USA/UT-QDX-18/2020
USA/UT-QDX-27/2020
USA/UT-QDX-49/2020
USA/UT-QDX-63/2020
USA/UT-QDX-77/2020
USA/WA-QDX-22/2020
USA/WA-QDX-62/2020
USA/FL-QDX-121/2020
USA/GA-QDX-115/2020
USA/GA-QDX-116/2020
USA/GA-QDX-122/2020
USA/MA-QDX-127/2020
USA/MD-QDX-113/2020
USA/NJ-QDX-123/2020
USA/NJ-QDX-144/2020
USA/TN-QDX-126/2020
USA/NJ-QDX-133/2020
USA/UT-QDX-118/2020
USA/UT-QDX-119/2020
USA/UT-QDX-131/2020
USA/UT-QDX-132/2020
USA/UT-QDX-120/2020
USA/UT-QDX-151/2020
USA/GA-QDX-152/2020
USA/CA-QDX-101/2020
USA/CA-QDX-103/2020
USA/CA-QDX-110/2020
USA/CA-QDX-111/2020
USA/CA-QDX-83/2020
USA/CA-QDX-84/2020
USA/CA-QDX-86/2020
USA/CA-QDX-92/2020
USA/CA-QDX-97/2020
USA/CA-QDX-98/2020
USA/CA-QDX-99/2020
USA/CO-QDX-107/2020
USA/NY-QDX-96/2020
USA/WA-QDX-104/2020
USA/WA-S297/2020
USA/WA-S296/2020
USA/CA-CZB-1413/2020
USA/CA-CZB-1576/2020
USA/OK-QDX-93/2020
USA/WA-S148/2020
USA/WA-S131/2020
USA/WA-S136/2020
USA/WA-S128/2020
USA/WA-S135/2020
USA/WA-S137/2020
USA/WA-S124/2020
USA/WA-S132/2020
USA/WA-S127/2020
USA/WA-S126/2020
USA/WA-S129/2020
USA/WA-S142/2020
USA/WA-S130/2020
USA/WA-S125/2020
USA/WA-S134/2020
USA/WA-S141/2020
USA/WA-S133/2020
USA/CT-Yale-040/2020
USA/DC-HP00063/2020
USA/MD-HP00062/2020
USA/CA-CZB-1765/2020
USA/WI-UW-17/2020
USA/CA-CZB-1766/2020
USA/WI-UW-22/2020
USA/CA-CZB-1767/2020
USA/WI-UW-250/2020
BRA/HIAE-SP03/2020
USA/FL-BPHL-0397/2020
USA/SEARCH-0430-SAN/2020
USA/SEARCH-0097-SAN/2020
SAU/KAIMRC69/2020
USA/FL-BPHL-0565/2020
Guatemala/UN-CDC-3536651-001/2020
USA/FL-BPHL-0568/2020
USA/FL-BPHL-0660/2020
USA/FL-BPHL-0658/2020
USA/FL-BPHL-0667/2020
USA/FL-BPHL-0666/2020
USA/FL-BPHL-0668/2020
USA/FL-BPHL-0670/2020
USA/FL-BPHL-0669/2020
USA/ME-HETL-J0004/2020
USA/ME-HETL-J0003/2020
USA/ME-HETL-J0005/2020
USA/ME-HETL-J0007/2020
USA/ME-HETL-J0010/2020
USA/ME-HETL-J0014/2020
USA/ME-HETL-J0019/2020
USA/ME-HETL-J0022/2020
USA/ME-HETL-J0023/2020
USA/ME-HETL-J0053/2020
USA/MN36-MDH36/2020
USA/MN42-MDH42/2020
USA/MN45-MDH45/2020
USA/MN46-MDH46/2020
USA/MN47-MDH47/2020
USA/MN48-MDH48/2020
USA/MN51-MDH51/2020
USA/MN55-MDH55/2020
USA/MN52-MDH52/2020
USA/MN64-MDH64/2020
USA/MN56-MDH56/2020
USA/FL-BPHL-1094/2020
USA/FL-BPHL-0982/2020
PER/covper074/2020
USA/MN-QDX-1016/2020
USA/MN-QDX-1000/2020
USA/MN-QDX-1018/2020
USA/MN-QDX-976/2020
USA/MN-QDX-990/2020
USA/MN-QDX-992/2020
USA/NJ-QDX-1185/2020
USA/NY-QDX-1174/2020
USA/NY-QDX-1175/2020
USA/NY-QDX-1176/2020
USA/NY-QDX-1177/2020
USA/NY-QDX-1179/2020
USA/NY-QDX-1178/2020
USA/MN-QDX-1316/2020
USA/NY-QDX-1182/2020
USA/MN-QDX-1321/2020
USA/MN-QDX-1355/2020
USA/MN-QDX-1379/2020
USA/TX-DSHS-0177/2020
USA/TX-DSHS-0178/2020
USA/CA-CZB-3636/2020
EGY/Cairo-sample19MOH/2020
USA/UT-QDX-1463/2020
USA/UT-QDX-1476/2020
USA/UT-QDX-1482/2020
USA/MN-QDX-1778/2020
USA/UT-QDX-1793/2020
USA/UT-QDX-1845/2020
USA/UT-QDX-1831/2020
USA/GA-QDX-1938/2020
USA/NJ-QDX-1968/2020
USA/NY-QDX-1890/2020
USA/PA-QDX-1951/2020
USA/UT-QDX-1901/2020
USA/NJ-QDX-1900/2020
USA/UT-QDX-1880/2020
USA/UT-QDX-1966/2020
USA/UT-QDX-1950/2020
USA/UT-QDX-1971/2020
USA/AZ-QDX-2163/2020
USA/CA-QDX-2116/2020
USA/HI-QDX-2149/2020
USA/CA-QDX-2159/2020
USA/UT-QDX-2129/2020
USA/UT-QDX-2090/2020
USA/CA-QDX-2263/2020
USA/UT-QDX-2173/2020
USA/CT-QDX-2279/2020
USA/GA-QDX-2196/2020
USA/GA-QDX-2259/2020
USA/MI-QDX-2193/2020
USA/MI-QDX-2199/2020
USA/MI-QDX-2221/2020
USA/MN-QDX-2265/2020
USA/NY-QDX-2243/2020
USA/UT-QDX-2201/2020
USA/UT-QDX-2202/2020
USA/UT-QDX-2207/2020
USA/UT-QDX-2213/2020
USA/UT-QDX-2214/2020
USA/UT-QDX-2224/2020
USA/UT-QDX-2233/2020
USA/UT-QDX-2234/2020
USA/UT-QDX-2240/2020
USA/UT-QDX-2246/2020
USA/UT-QDX-2248/2020
USA/UT-QDX-2249/2020
USA/UT-QDX-2281/2020
USA/UT-QDX-2262/2020
USA/UT-QDX-2289/2020
USA/UT-QDX-2295/2020
USA/UT-QDX-2285/2020
USA/UT-QDX-2296/2020
USA/UT-QDX-2297/2020
USA/UT-QDX-2302/2020
USA/UT-QDX-2307/2020
USA/UT-QDX-2308/2020
USA/CA-QDX-2382/2020
USA/UT-QDX-2407/2020
USA/UT-QDX-2313/2020
USA/UT-QDX-2417/2020
USA/CA-QDX-2496/2020
USA/GA-QDX-2442/2020
USA/CA-QDX-2515/2020
USA/GA-QDX-2443/2020
USA/GA-QDX-2511/2020
USA/NM-QDX-2538/2020
USA/UT-QDX-2434/2020
USA/NY-QDX-2483/2020
USA/UT-QDX-2440/2020
USA/PA-QDX-2435/2020
USA/UT-QDX-2454/2020
USA/UT-QDX-2476/2020
USA/UT-QDX-2479/2020
USA/UT-QDX-2480/2020
USA/UT-QDX-2487/2020
USA/UT-QDX-2523/2020
USA/UT-QDX-2526/2020
USA/UT-QDX-2504/2020
USA/UT-QDX-2531/2020
USA/UT-QDX-2527/2020
USA/UT-QDX-2532/2020
USA/UT-QDX-2550/2020
USA/CT-QDX-2666/2020
USA/MN-QDX-2565/2020
USA/UT-QDX-2572/2020
USA/UT-QDX-2580/2020
USA/UT-QDX-2557/2020
USA/UT-QDX-2596/2020
USA/UT-QDX-2598/2020
USA/UT-QDX-2607/2020
USA/UT-QDX-2621/2020
USA/UT-QDX-2628/2020
USA/UT-QDX-2649/2020
USA/UT-QDX-2650/2020
USA/UT-QDX-2653/2020
USA/UT-QDX-2656/2020
USA/UT-QDX-2657/2020
USA/UT-QDX-2663/2020
USA/UT-QDX-2680/2020
USA/UT-QDX-2681/2020
USA/MN-QDX-2715/2020
USA/MN-QDX-2717/2020
USA/MN-QDX-2719/2020
USA/MN-QDX-2725/2020
USA/MN-QDX-2736/2020
USA/MN-QDX-2738/2020
USA/MN-QDX-2730/2020
USA/TX-DSHS-1190/2020
USA/TX-DSHS-1191/2020
USA/FL-BPHL-2024/2020
USA/FL-BPHL-2025/2020
USA/FL-BPHL-2122/2020
USA/FL-BPHL-2123/2020
CHL/Santiago-PUC_MVL_0002/2020
ESP/AST-232017735/2020
EGY/CPHL-NRC-20/2020
EGY/CPHL-NRC-22/2020
EGY/CPHL-NRC-23/2020
EGY/CPHL-NRC-21/2020
USA/FHCRC-1140/2020
USA/FHCRC-1209/2020
USA/ND-NDDH-0049/2020
USA/FHCRC-1182/2020
USA/FHCRC-1265/2020
USA/FHCRC-1118/2020
USA/FHCRC-1116/2020
USA/FHCRC-976/2020
USA/FHCRC-870/2020
USA/FHCRC-712/2020
USA/FHCRC-689/2020
USA/FHCRC-880/2020
USA/FHCRC-682/2020
USA/FHCRC-655/2020
USA/FHCRC-1092/2020
USA/FHCRC-709/2020
USA/FHCRC-1139/2020
HongKong/HKPU-00063/2020
HongKong/HKPU-00065/2020
NZL/20VR0461/2020
USA/SD-SDPHL-0361/2020
USA/DC-DFS-PHL-0010/2020
USA/TG268909/2020
USA/TG268911/2020
England/BRIS-12F7BA/2020
England/NORT-2813B1/2020
England/NORT-2841D2/2020
England/NORT-281384/2020
England/NORT-2841A5/2020
England/BRIS-185459A/2020
England/BRIS-18545A9/2020
England/BRIS-130B7E/2020
England/BRIS-130B8D/2020
England/BRIS-1309DE/2020
England/BRIS-1309CF/2020
England/BRIS-130ADB/2020
England/BRIS-130B32/2020
England/BRIS-130AEA/2020
England/BRIS-130AF9/2020
England/LOND-12601BB/2020
England/LOND-1260476/2020
USA/TN-VUMC-000091/2020
USA/TN-VUMC-000090/2020
USA/TN-VUMC-000081/2020
USA/TN-VUMC-000080/2020
USA/TN-VUMC-000070/2020
USA/TN-VUMC-000060/2020
USA/TN-VUMC-000001/2020
USA/MI-MDHHS-SC20440/2020
USA/MI-MDHHS-SC20446/2020
Iceland/1/2020
Iceland/137/2020
Iceland/142/2020
Iceland/141/2020
Iceland/145/2020
Iceland/146/2020
Iceland/148/2020
Iceland/144/2020
Iceland/150/2020
Iceland/147/2020
Iceland/149/2020
Iceland/152/2020
Iceland/151/2020
Iceland/153/2020
Iceland/160/2020
Iceland/159/2020
Iceland/156/2020
Iceland/157/2020
Iceland/158/2020
Iceland/168/2020
Iceland/166/2020
Iceland/169/2020
Iceland/3/2020
Iceland/328/2020
Iceland/335/2020
Iceland/4/2020
Iceland/5/2020
Iceland/6/2020
Switzerland/VD-CHUV-GEN2526/2020
Switzerland/VD-CHUV-GEN2528/2020
Switzerland/VD-CHUV-GEN2542/2020
Switzerland/VD-CHUV-GEN2995/2020
Switzerland/VD-CHUV-GEN2481/2020
Switzerland/VD-CHUV-GEN2495/2020
Switzerland/VD-CHUV-GEN2507/2020
Switzerland/VD-CHUV-GEN2520/2020
Switzerland/VD-CHUV-GEN2515/2020
Switzerland/VD-CHUV-GEN2516/2020
Switzerland/VD-CHUV-GEN2969/2020
Switzerland/VD-CHUV-GEN2963/2020
Switzerland/VD-CHUV-GEN2965/2020
Switzerland/VD-CHUV-GEN2964/2020
Switzerland/ZH-UZH-1000503309/2020
Switzerland/ZH-UZH-1000482984/2020
Switzerland/GE-SNRCI-20/2020
Switzerland/GE-SNRCI-1227/2020
Switzerland/GE-SNRCI-2351/2020
Switzerland/GE-SNRCI-2315/2020
Switzerland/FR-SNRCI-7972/2020
Switzerland/GE-SNRCI-2956/2020
Switzerland/GE-SNRCI-3006/2020
Switzerland/GE-SNRCI-2482/2020
Switzerland/GE-SNRCI-2895/2020
Switzerland/GE-SNRCI-3080/2020
Switzerland/GE-SNRCI-2480/2020
Switzerland/GE-SNRCI-2578/2020
Switzerland/GE-SNRCI-2825/2020
Switzerland/GE-SNRCI-2616/2020
Switzerland/GE-SNRCI-2655/2020
Switzerland/GE-SNRCI-2798/2020
Switzerland/GE-SNRCI-2432/2020
Switzerland/GE-SNRCI-3403/2020
Switzerland/GE-SNRCI-2770/2020
Switzerland/GE-SNRCI-3187/2020
Switzerland/GE-SNRCI-3674/2020
Switzerland/GE-SNRCI-7072/2020
Switzerland/GE-SNRCI-3276/2020
Switzerland/GE-SNRCI-6763/2020
Switzerland/GE-SNRCI-3496/2020
Switzerland/GE-SNRCI-6448/2020
Switzerland/GE-SNRCI-3763/2020
Switzerland/GE-SNRCI-6350/2020
Switzerland/GE-SNRCI-6699/2020
Switzerland/GE-SNRCI-7058/2020
Switzerland/GE-SNRCI-3576/2020
Switzerland/GE-SNRCI-6955/2020
Switzerland/GE-SNRCI-7014/2020
Switzerland/GE-SNRCI-6852/2020
Switzerland/GE-SNRCI-3780/2020
Switzerland/GE-SNRCI-6477/2020
Switzerland/GE-SNRCI-5671/2020
Switzerland/GE-SNRCI-6928/2020
Switzerland/GE-SNRCI-7310/2020
Switzerland/GE-SNRCI-7313/2020
Switzerland/GE-SNRCI-7201/2020
Switzerland/GE-SNRCI-7419/2020
Switzerland/GE-SNRCI-7799/2020
Switzerland/GE-SNRCI-7548/2020
Switzerland/GE-SNRCI-7821/2020
Switzerland/GE-SNRCI-7836/2020
Switzerland/GE-SNRCI-7899/2020
Switzerland/GE-SNRCI-7582/2020
Switzerland/GE-SNRCI-7891/2020
Switzerland/GE-SNRCI-7536/2020
Switzerland/GE-SNRCI-7725/2020
Switzerland/GE-SNRCI-7517/2020
Switzerland/GE-SNRCI-7474/2020
Switzerland/GE-SNRCI-7733/2020
Switzerland/GE-SNRCI-7808/2020
Switzerland/GE-SNRCI-7895/2020
Switzerland/GE-SNRCI-7699/2020
Switzerland/GE-SNRCI-7918/2020
Switzerland/GE-SNRCI-7906/2020
Switzerland/GE-SNRCI-7927/2020
Switzerland/GE-SNRCI-8298/2020
Switzerland/GE-SNRCI-8290/2020
Switzerland/GE-SNRCI-8420/2020
Switzerland/GE-SNRCI-8451/2020
Switzerland/GE-SNRCI-8073/2020
Switzerland/GE-SNRCI-8099/2020
Switzerland/GE-SNRCI-8123/2020
Switzerland/GE-SNRCI-8280/2020
Switzerland/GE-SNRCI-8323/2020
Switzerland/GE-SNRCI-8083/2020
Switzerland/GE-SNRCI-8187/2020
Switzerland/GE-SNRCI-8226/2020
Switzerland/GE-SNRCI-7986/2020
Switzerland/GE-SNRCI-8431/2020
Switzerland/GE-SNRCI-8378/2020
Switzerland/GE-SNRCI-7960/2020
Switzerland/GE-SNRCI-8452/2020
Switzerland/GE-SNRCI-8508/2020
Switzerland/GE-SNRCI-8715/2020
Switzerland/GE-SNRCI-9173/2020
Switzerland/GE-SNRCI-8820/2020
Switzerland/GE-SNRCI-8927/2020
Switzerland/GE-SNRCI-8936/2020
Switzerland/GE-SNRCI-9136/2020
Switzerland/GE-SNRCI-9980/2020
Switzerland/GE-SNRCI-9268/2020
Switzerland/GE-SNRCI-9034/2020
Switzerland/GE-SNRCI-9124/2020
Switzerland/VD-SNRCI-8615/2020
Switzerland/VS-SNRCI-5838/2020
Switzerland/GE-SNRCI-6128/2020
Switzerland/GE-SNRCI-8721/2020
Switzerland/GE-SNRCI-8301/2020
Switzerland/GE-SNRCI-7230/2020
Switzerland/GE-SNRCI-7347/2020
Switzerland/GE-SNRCI-7405/2020
England/BRIS-12192B/2020
England/BRIS-1218C4/2020
England/BRIS-1218B5/2020
England/BRIS-121A19/2020
England/BRIS-121A28/2020
England/BRIS-1219C1/2020
England/CAMB-74FBF/2020
England/CAMB-753D0/2020
England/CAMB-750AC/2020
England/CAMB-751E5/2020
England/CAMB-7525B/2020
England/CAMB-75394/2020
England/CAMB-75376/2020
Netherlands/NoordBrabant_88/2020
GEO/MM2020637/2020
USA/WA-UW210/2020
Netherlands/NA_36/2020
USA/WA-UW211/2020
Netherlands/NA_605/2020
Netherlands/NA_37/2020
USA/WA-UW212/2020
USA/WA-UW214/2020
Netherlands/NA_52/2020
Netherlands/NA_51/2020
USA/WA-UW216/2020
USA/WA-UW217/2020
USA/WA-UW220/2020
USA/WA-UW229/2020
USA/WA-UW221/2020
USA/WA-UW231/2020
USA/WA-UW232/2020
USA/WA-UW236/2020
USA/WA-UW237/2020
USA/WA-UW240/2020
USA/WA-UW239/2020
USA/WA-UW235/2020
USA/WA-UW234/2020
USA/WA-UW241/2020
USA/WA-UW176/2020
USA/WA-UW174/2020
USA/WA-UW181/2020
USA/WA-UW169/2020
USA/WA-UW170/2020
USA/WA-UW180/2020
USA/WA-UW185/2020
USA/WA-UW149/2020
USA/WA-UW154/2020
USA/WA-UW146/2020
USA/WA-UW151/2020
USA/WA-UW150/2020
USA/CT-UW250/2020
USA/WA-UW258/2020
USA/WA-UW260/2020
USA/WA-UW259/2020
USA/WA-UW270/2020
USA/CT-UW256/2020
USA/WA-UW275/2020
USA/WA-UW277/2020
USA/WA-UW284/2020
USA/WA-UW285/2020
USA/WA-UW303/2020
USA/WA-UW313/2020
USA/WA-UW312/2020
USA/WA-UW314/2020
USA/CT-UW327/2020
USA/CT-UW331/2020
USA/WA-UW357/2020
USA/WA-UW367/2020
USA/UT-00021/2020
USA/UT-00089/2020
USA/UT-00090/2020
USA/UT-00022/2020
USA/NY-PV08124/2020
USA/NY-PV08127/2020
USA/NY-PV08148/2020
USA/NY-PV08123/2020
TWN/CGMH-CGU-11/2020
TWN/CGMH-CGU-12/2020
DEU/NRW-53/2020
USA/MI-MDHHS-SC20015/2020
USA/MI-MDHHS-SC20019/2020
USA/MI-MDHHS-SC20025/2020
USA/CA-CDPH-UC28/2020
USA/MI-MDHHS-SC20130/2020
AUS/VIC73/2020
AUS/VIC76/2020
AUS/VIC75/2020
AUS/VIC77/2020
AUS/VIC79/2020
AUS/VIC80/2020
AUS/VIC81/2020
AUS/VIC82/2020
AUS/VIC84/2020
GRC/152_33705/2020
AUS/VIC83/2020
GRC/142_33859/2020
GRC/208_33922/2020
GRC/209_33926/2020
GRC/210_33942/2020
GRC/211_34005/2020
Netherlands/NA_39/2020
GRC/212_34023/2020
GRC/222_33921/2020
GRC/213_34051/2020
USA/MI-MDHHS-SC20361/2020
GRC/153_33892/2020
USA/MI-MDHHS-SC20363/2020
USA/MI-MDHHS-SC20364/2020
USA/MI-MDHHS-SC20365/2020
USA/MI-MDHHS-SC20366/2020
USA/MI-MDHHS-SC20292/2020
USA/MI-MDHHS-SC20296/2020
USA/MI-MDHHS-SC20310/2020
Jamaica/UN-CDC-3088777-001/2020
USA/MD-HP00020/2020
USA/DC-HP00007/2020
USA/MD-HP00038/2020
USA/MD-HP00068/2020
USA/DC-HP00026/2020
USA/DC-HP00100/2020
USA/MI-MDHHS-SC20324/2020
USA/MI-MDHHS-SC20326/2020
HongKong/HKSH0003/2020
HongKong/HKSH0004/2020
USA/MA_MGH_00516/2020
DEU/NRW-52/2020
USA/MA_MGH_00517/2020
DEU/NRW-24/2020
DEU/NRW-21/2020
DEU/NRW-19/2020
DEU/NRW-20/2020
USA/MA-QDX-31/2020
USA/MA-QDX-32/2020
USA/MA-QDX-68/2020
USA/MA-QDX-61/2020
USA/MA-QDX-80/2020
USA/MI-QDX-71/2020
USA/NJ-QDX-55/2020
USA/NJ-QDX-39/2020
USA/NJ-QDX-74/2020
USA/TX-QDX-60/2020
USA/MA-QDX-114/2020
USA/NJ-QDX-56/2020
USA/MA-QDX-135/2020
USA/MA-QDX-145/2020
USA/MA-QDX-149/2020
USA/MA-QDX-150/2020
USA/CA-CZB-1577/2020
USA/WA-S301/2020
USA/WA-S147/2020
USA/WA-S149/2020
USA/WA-S146/2020
USA/WA-S150/2020
USA/MD-HP00113/2020
CHL/2020-23741/2020
USA/CA-CZB-1761/2020
USA/CA-CZB-1764/2020
USA/CA-CZB-1771/2020
USA/WI-UW-16/2020
USA/WI-UW-251/2020
USA/FL-BPHL-0398/2020
USA/WI-UW-03/2020
USA/COVID20-0014/2020
USA/WI-UW-396/2020
USA/MI-QDX-216/2020
USA/SEARCH-1385-SAN/2020
USA/SEARCH-1499-SAN/2020
USA/SEARCH-0204-SAN/2020
USA/SEARCH-0098-SAN/2020
USA/SEARCH-0099-SAN/2020
USA/SEARCH-0117-SAN/2020
USA/SEARCH-0100-SAN/2020
USA/SEARCH-0835-SAN/2020
SAU/KAIMRC02/2020
USA/SEARCH-0136-SAN/2020
USA/FL-BPHL-0570/2020
USA/FL-BPHL-0659/2020
USA/FL-BPHL-0571/2020
USA/FL-BPHL-0661/2020
USA/FL-BPHL-0662/2020
USA/FL-BPHL-0663/2020
USA/FL-BPHL-0664/2020
USA/ME-HETL-J0006/2020
USA/ME-HETL-J0008/2020
USA/ME-HETL-J0009/2020
USA/ME-HETL-J0011/2020
USA/ME-HETL-J0012/2020
USA/ME-HETL-J0013/2020
USA/ME-HETL-J0016/2020
USA/ME-HETL-J0017/2020
USA/ME-HETL-J0054/2020
USA/MN58-MDH58/2020
USA/MN57-MDH57/2020
USA/MN59-MDH59/2020
USA/MN60-MDH60/2020
USA/MN62-MDH62/2020
USA/MN63-MDH63/2020
USA/MN65-MDH65/2020
USA/MN67-MDH67/2020
USA/MN66-MDH66/2020
USA/MN68-MDH68/2020
USA/MN69-MDH69/2020
AUS/TAS64/2020
AUS/TAS165/2020
USA/GA-EHC-038L/2020
PER/covper071/2020
PER/covper083/2020
USA/IL-QDX-831/2020
USA/MI-QDX-828/2020
USA/MN-QDX-1002/2020
USA/IL-QDX-832/2020
USA/MN-QDX-1003/2020
USA/MN-QDX-1010/2020
USA/MN-QDX-1011/2020
USA/MN-QDX-1015/2020
USA/MN-QDX-1019/2020
USA/MN-QDX-1026/2020
USA/MN-QDX-959/2020
USA/MN-QDX-960/2020
USA/MN-QDX-962/2020
USA/MN-QDX-967/2020
USA/MN-QDX-971/2020
USA/MN-QDX-972/2020
USA/MN-QDX-968/2020
USA/MN-QDX-973/2020
USA/MN-QDX-977/2020
USA/MN-QDX-979/2020
USA/MN-QDX-987/2020
USA/MN-QDX-988/2020
USA/MN-QDX-994/2020
USA/MN-QDX-989/2020
USA/MN-QDX-996/2020
USA/MN-QDX-995/2020
USA/MN-QDX-998/2020
USA/MN-QDX-997/2020
USA/MN-QDX-999/2020
USA/CA-QDX-1248/2020
USA/CT-QDX-1183/2020
USA/NY-QDX-1181/2020
USA/NY-QDX-1184/2020
USA/UT-QDX-1275/2020
USA/UT-QDX-1277/2020
USA/MN-QDX-1317/2020
USA/UT-QDX-1282/2020
USA/MN-QDX-1335/2020
USA/MN-QDX-1336/2020
USA/MN-QDX-1319/2020
USA/MN-QDX-1337/2020
USA/MN-QDX-1347/2020
USA/MN-QDX-1349/2020
USA/MN-QDX-1350/2020
USA/MN-QDX-1352/2020
USA/MN-QDX-1351/2020
USA/MN-QDX-1354/2020
USA/MN-QDX-1356/2020
USA/MN-QDX-1359/2020
USA/MN-QDX-1357/2020
USA/MN-QDX-1360/2020
USA/MN-QDX-1361/2020
USA/MN-QDX-1363/2020
USA/MN-QDX-1365/2020
USA/MN-QDX-1366/2020
USA/MN-QDX-1369/2020
USA/MN-QDX-1380/2020
USA/MN-QDX-1383/2020
USA/MN-QDX-1388/2020
USA/MN-QDX-1390/2020
USA/TX-QDX-1399/2020
USA/UT-QDX-1391/2020
USA/UT-QDX-1461/2020
USA/UT-QDX-1473/2020
USA/UT-QDX-1478/2020
USA/UT-QDX-1475/2020
USA/UT-QDX-1480/2020
USA/UT-QDX-1483/2020
USA/UT-QDX-1479/2020
USA/UT-QDX-1484/2020
USA/UT-QDX-1485/2020
USA/UT-QDX-1500/2020
USA/MN-QDX-1706/2020
USA/UT-QDX-1785/2020
USA/UT-QDX-1790/2020
USA/UT-QDX-1800/2020
USA/UT-QDX-1805/2020
USA/UT-QDX-1804/2020
USA/UT-QDX-1807/2020
USA/UT-QDX-1815/2020
USA/UT-QDX-1809/2020
USA/UT-QDX-1825/2020
USA/UT-QDX-1827/2020
USA/UT-QDX-1832/2020
USA/UT-QDX-1833/2020
USA/UT-QDX-1834/2020
USA/UT-QDX-1835/2020
USA/UT-QDX-1839/2020
USA/UT-QDX-1836/2020
USA/UT-QDX-1841/2020
USA/UT-QDX-1847/2020
USA/UT-QDX-1854/2020
USA/UT-QDX-1859/2020
USA/UT-QDX-1860/2020
USA/UT-QDX-1865/2020
USA/UT-QDX-1868/2020
USA/AZ-QDX-1897/2020
USA/CA-QDX-1873/2020
USA/CA-QDX-1879/2020
USA/CA-QDX-1881/2020
USA/CA-QDX-1882/2020
USA/CA-QDX-1895/2020
USA/CA-QDX-1914/2020
USA/CA-QDX-1931/2020
USA/CA-QDX-1944/2020
USA/CA-QDX-1979/2020
USA/IN-QDX-1973/2020
USA/MI-QDX-1909/2020
USA/NJ-QDX-1883/2020
USA/NJ-QDX-1886/2020
USA/NY-QDX-1933/2020
USA/NY-QDX-1942/2020
USA/UT-QDX-1896/2020
USA/UT-QDX-1906/2020
USA/MN-QDX-2011/2020
USA/MN-QDX-2041/2020
USA/MN-QDX-2059/2020
USA/UT-QDX-2016/2020
USA/UT-QDX-2028/2020
USA/CA-QDX-2075/2020
USA/CT-QDX-2094/2020
USA/CA-QDX-2074/2020
USA/FL-QDX-2177/2020
USA/GA-QDX-2115/2020
USA/GA-QDX-2150/2020
USA/LA-QDX-2100/2020
USA/GA-QDX-2158/2020
USA/MA-QDX-2106/2020
USA/LA-QDX-2108/2020
USA/NY-QDX-2125/2020
USA/TX-QDX-2111/2020
USA/TX-QDX-2128/2020
USA/CA-QDX-2229/2020
USA/CA-QDX-2275/2020
USA/UT-QDX-2126/2020
USA/CT-QDX-2200/2020
USA/CT-QDX-2239/2020
USA/IN-QDX-2220/2020
USA/MI-QDX-2206/2020
USA/MI-QDX-2252/2020
USA/MI-QDX-2261/2020
USA/MI-QDX-2271/2020
USA/MI-QDX-2298/2020
USA/MI-QDX-2312/2020
USA/MN-QDX-2258/2020
USA/NJ-QDX-2210/2020
USA/NJ-QDX-2216/2020
USA/IN-QDX-2283/2020
USA/NJ-QDX-2250/2020
USA/NJ-QDX-2268/2020
USA/NJ-QDX-2269/2020
USA/NJ-QDX-2273/2020
USA/NJ-QDX-2280/2020
USA/NJ-QDX-2294/2020
USA/NJ-QDX-2288/2020
USA/UT-QDX-2192/2020
USA/WA-QDX-2242/2020
USA/UT-QDX-2217/2020
USA/WA-QDX-2276/2020
USA/CA-QDX-2345/2020
USA/CA-QDX-2340/2020
USA/UT-QDX-2356/2020
USA/NY-QDX-2364/2020
USA/CA-QDX-2475/2020
USA/UT-QDX-2359/2020
USA/WA-QDX-2291/2020
USA/CA-QDX-2559/2020
USA/GA-QDX-2461/2020
USA/GA-QDX-2558/2020
USA/GA-QDX-2553/2020
USA/MA-QDX-2427/2020
USA/MO-QDX-2460/2020
USA/MO-QDX-2516/2020
USA/NJ-QDX-2432/2020
USA/NJ-QDX-2468/2020
USA/NJ-QDX-2495/2020
USA/NJ-QDX-2518/2020
USA/NY-QDX-2431/2020
USA/NJ-QDX-2541/2020
USA/NY-QDX-2446/2020
USA/NY-QDX-2463/2020
USA/NY-QDX-2447/2020
USA/NY-QDX-2474/2020
USA/NY-QDX-2501/2020
USA/NY-QDX-2467/2020
USA/NY-QDX-2522/2020
USA/NY-QDX-2535/2020
USA/NY-QDX-2539/2020
USA/NY-QDX-2543/2020
USA/PA-QDX-2436/2020
USA/PA-QDX-2455/2020
USA/PA-QDX-2459/2020
USA/PA-QDX-2437/2020
USA/SC-QDX-2484/2020
USA/TN-QDX-2517/2020
USA/UT-QDX-2469/2020
USA/UT-QDX-2506/2020
USA/TX-QDX-2554/2020
USA/UT-QDX-2556/2020
USA/FL-QDX-2588/2020
USA/GA-QDX-2571/2020
USA/IL-QDX-2568/2020
USA/MO-QDX-2587/2020
USA/MO-QDX-2612/2020
USA/IL-QDX-2622/2020
USA/MO-QDX-2679/2020
USA/UT-QDX-2569/2020
USA/UT-QDX-2575/2020
USA/UT-QDX-2589/2020
USA/UT-QDX-2668/2020
USA/UT-QDX-2672/2020
USA/MN-QDX-2704/2020
USA/MN-QDX-2716/2020
USA/MN-QDX-2726/2020
USA/MN-QDX-2727/2020
USA/NY-QDX-2702/2020
USA/NY-QDX-2706/2020
USA/NY-QDX-2714/2020
USA/NY-QDX-2729/2020
USA/NY-QDX-2696/2020
USA/NY-QDX-2731/2020
USA/TX-DSHS-1228/2020
CHL/Santiago-PUC_MVL_0004/2020
USA/FHCRC-1012/2020
USA/FHCRC-958/2020
USA/FHCRC-1005/2020
USA/FHCRC-959/2020
USA/FHCRC-890/2020
USA/FHCRC-1080/2020
USA/FHCRC-846/2020
USA/FHCRC-845/2020
USA/FHCRC-932/2020
USA/FHCRC-901/2020
USA/FHCRC-1967/2020
USA/FHCRC-935/2020
USA/FHCRC-843/2020
HongKong/HKPU-00064/2020
USA/TG268913/2020
USA/TG268917/2020
USA/TG269856/2020
England/NORT-284196/2020
England/NORT-281418/2020
England/BRIS-130B23/2020
England/BRIS-130B14/2020
England/BRIS-130B05/2020
England/BRIS-130BAB/2020
England/BRIS-1310F6/2020
England/BRIS-1310D8/2020
England/BRIS-1310BA/2020
England/LOND-124C66B/2020
England/LOND-12602B8/2020
England/LOND-126027C/2020
England/LEED-2AA112/2020
USA/TN-VUMC-000071/2020
England/LEED-2A8615/2020
USA/TN-VUMC-000059/2020
USA/TN-VUMC-000049/2020
USA/TN-VUMC-000035/2020
USA/TN-VUMC-000021/2020
USA/TN-VUMC-000025/2020
USA/TN-VUMC-000015/2020
USA/MI-MDHHS-SC20413/2020
USA/MI-MDHHS-SC20442/2020
USA/MI-MDHHS-SC20419/2020
USA/MI-MDHHS-SC20937/2020
Iceland/161/2020
USA/MI-MDHHS-SC20939/2020
Iceland/163/2020
Iceland/162/2020
Iceland/164/2020
Iceland/171/2020
Iceland/176/2020
Iceland/331/2020
Iceland/326/2020
Iceland/330/2020
Iceland/329/2020
Iceland/332/2020
Iceland/334/2020
Iceland/333/2020
Iceland/336/2020
Switzerland/VD-CHUV-GEN2533/2020
Switzerland/VD-CHUV-GEN2967/2020
Switzerland/VD-CHUV-GEN2489/2020
Switzerland/VD-CHUV-GEN2486/2020
Switzerland/VD-CHUV-GEN2540/2020
Switzerland/VD-CHUV-GEN2508/2020
Switzerland/VD-CHUV-GEN2509/2020
Switzerland/VD-CHUV-GEN2539/2020
Switzerland/VD-CHUV-GEN2998/2020
Switzerland/VD-CHUV-GEN2996/2020
Switzerland/VD-CHUV-GEN2527/2020
Switzerland/VD-CHUV-GEN2997/2020
Switzerland/VD-CHUV-GEN2968/2020
Switzerland/ZH-UZH-1000482982/2020
Switzerland/ZH-UZH-1000482985/2020
Switzerland/ZH-UZH-1000482983/2020
Switzerland/ZH-UZH-1000483258/2020
England/BRIS-1219B2/2020
England/BRIS-121994/2020
England/BRIS-1219A3/2020
England/BRIS-121A55/2020
England/BRIS-121ACE/2020
England/CAMB-751F4/2020
England/CAMB-752C4/2020
England/CAMB-74F19/2020
England/CAMB-75060/2020
England/CAMB-750D9/2020
England/CAMB-750CA/2020
England/CAMB-7532B/2020
Netherlands/NA_53/2020
Netherlands/NA_55/2020
USA/WA-UW225/2020
Netherlands/NA_111/2020
USA/WA-UW226/2020
USA/WA-UW227/2020
Netherlands/Overijssel_27/2020
Netherlands/NA_56/2020
USA/WA-UW233/2020
Netherlands/NA_54/2020
USA/WA-UW228/2020
USA/WA-UW179/2020
USA/WA-UW145/2020
USA/WA-UW147/2020
USA/WA-UW253/2020
USA/WA-UW173/2020
USA/WA-UW279/2020
USA/WA-UW282/2020
USA/WA-UW286/2020
USA/WA-UW287/2020
USA/WA-UW288/2020
USA/WA-UW289/2020
USA/WA-UW290/2020
USA/WA-UW291/2020
USA/WA-UW292/2020
USA/WA-UW293/2020
USA/WA-UW294/2020
USA/WA-UW296/2020
USA/WA-UW295/2020
USA/WA-UW297/2020
USA/WA-UW321/2020
USA/WA-UW378/2020
USA/WA-UW-1238/2020
USA/WA-UW390/2020
ESP/VH198152683/2020
ESP/VH000001133/2020
USA/NY-PV08149/2020
USA/NY-PV08400/2020
USA/MI-MDHHS-SC20029/2020
AUS/VIC08/2020
AUS/VIC86/2020
AUS/VIC87/2020
AUS/VIC85/2020
AUS/VIC88/2020
AUS/VIC09/2020
AUS/VIC89/2020
AUS/VIC90/2020
AUS/VIC91/2020
AUS/VIC92/2020
AUS/VIC93/2020
AUS/VIC139/2020
USA/AK002/2020
GRC/214_34505/2020
USA/AK003/2020
USA/MI-MDHHS-SC20367/2020
USA/MI-MDHHS-SC20369/2020
USA/MI-MDHHS-SC20376/2020
USA/MI-MDHHS-SC20260/2020
USA/MI-MDHHS-SC20295/2020
USA/MI-MDHHS-SC20221/2020
USA/MI-MDHHS-SC20198/2020
USA/MI-MDHHS-SC20224/2020
USA/MD-HP00010/2020
USA/MI-MDHHS-SC20325/2020
USA/MI-MDHHS-SC20323/2020
USA/CA-CZB-1277/2020
USA/MI-MDHHS-SC20327/2020
DEU/NRW-32/2020
DEU/NRW-30/2020
DEU/NRW-28/2020
DEU/NRW-27/2020
DEU/NRW-29/2020
DEU/NRW-26/2020
DEU/NRW-25/2020
DEU/NRW-22/2020
USA/CA-QDX-157/2020
USA/CA-QDX-21/2020
USA/CA-QDX-33/2020
USA/CA-QDX-34/2020
USA/CA-QDX-29/2020
USA/CA-QDX-36/2020
USA/CA-QDX-38/2020
USA/CA-QDX-45/2020
USA/CA-QDX-48/2020
USA/CA-QDX-50/2020
USA/CA-QDX-79/2020
USA/MA-QDX-41/2020
USA/CA-QDX-51/2020
USA/MA-QDX-47/2020
USA/MA-QDX-54/2020
USA/MA-QDX-59/2020
USA/MA-QDX-64/2020
USA/MA-QDX-69/2020
USA/MI-QDX-28/2020
USA/MI-QDX-52/2020
USA/MI-QDX-58/2020
USA/MI-QDX-70/2020
USA/NJ-QDX-23/2020
USA/NY-QDX-24/2020
USA/NY-QDX-81/2020
USA/TX-QDX-25/2020
USA/TX-QDX-37/2020
USA/NY-QDX-35/2020
USA/CA-QDX-129/2020
USA/NJ-QDX-141/2020
USA/NY-QDX-112/2020
USA/NY-QDX-134/2020
USA/NY-QDX-140/2020
USA/NY-QDX-143/2020
USA/NY-QDX-146/2020
USA/WA-S286/2020
USA/CA-CZB-1415/2020
SAU/42952/2020
USA/NY-QDX-147/2020
SAU/85613/2020
SAU/85715/2020
SAU/85790/2020
SAU/85791/2020
SAU/86267/2020
SAU/86327/2020
SAU/86650/2020
SAU/832279/2020
SAU/85790C/2020
SAU/85791C/2020
USA/WA-S145/2020
USA/WA-S143/2020
USA/WA-S144/2020
USA/CT-Yale-034/2020
USA/MD-HP00048/2020
USA/MD-HP00065/2020
BEN/197/2020
CHL/2020-25338/2020
CHL/2020-27991/2020
USA/CA-CZB-1763/2020
USA/WI-UW-04/2020
USA/WI-UW-11/2020
USA/WI-UW-13/2020
USA/WI-UW-24/2020
USA/WI-UW-158/2020
USA/WI-UW-159/2020
USA/WI-UW-157/2020
USA/WI-UW-160/2020
USA/FL-BPHL-0391/2020
USA/FL-BPHL-0394/2020
USA/WI-UW-02/2020
USA/WI-UW-05/2020
USA/WI-UW-398/2020
USA/SEARCH-1384-SAN/2020
USA/WI-UW-397/2020
USA/SEARCH-0199-SAN/2020
USA/SEARCH-0104-SAN/2020
USA/FL-BPHL-0567/2020
USA/FL-BPHL-0569/2020
Guatemala/UN-CDC-3536653-001/2020
Guatemala/UN-CDC-3536655-001/2020
Guatemala/UN-CDC-3536652-001/2020
USA/FL-BPHL-0665/2020
Guatemala/UN-CDC-3536654-001/2020
USA/FL-BPHL-0675/2020
USA/ME-HETL-J0015/2020
USA/ME-HETL-J0018/2020
USA/ME-HETL-J0024/2020
USA/ME-HETL-J0020/2020
USA/ME-HETL-J0026/2020
USA/ME-HETL-J0040/2020
USA/ME-HETL-J0029/2020
USA/ME-HETL-J0042/2020
USA/ME-HETL-J0057/2020
VEN/17M/2020
USA/GA-EHC-031E/2020
USA/FL-BPHL-0794/2020
USA/GA-EHC-034H/2020
USA/GA-EHC-043Q/2020
USA/GA-EHC-036J/2020
USA/GA-EHC-055C/2020
USA/GA-EHC-097S/2020
USA/GA-EHC-044R/2020
USA/LA-QDX-836/2020
USA/LA-QDX-879/2020
USA/MN-QDX-1001/2020
USA/MN-QDX-1005/2020
USA/MN-QDX-1006/2020
USA/MN-QDX-1008/2020
USA/MN-QDX-1009/2020
USA/MN-QDX-1012/2020
USA/MN-QDX-1017/2020
USA/MN-QDX-1020/2020
USA/MN-QDX-1022/2020
USA/MN-QDX-1023/2020
USA/MN-QDX-1024/2020
USA/MN-QDX-954/2020
USA/MN-QDX-965/2020
USA/MN-QDX-966/2020
USA/MN-QDX-969/2020
USA/MN-QDX-970/2020
USA/MN-QDX-974/2020
USA/MN-QDX-975/2020
USA/MN-QDX-980/2020
USA/MN-QDX-981/2020
USA/MN-QDX-982/2020
USA/MN-QDX-983/2020
USA/MN-QDX-986/2020
USA/MN-QDX-985/2020
USA/MN-QDX-991/2020
USA/LA-QDX-1241/2020
USA/NJ-QDX-1269/2020
USA/NY-QDX-1251/2020
USA/NY-QDX-1263/2020
USA/NY-QDX-1264/2020
USA/TX-QDX-1199/2020
USA/TX-QDX-1285/2020
USA/UT-QDX-1276/2020
USA/UT-QDX-1279/2020
USA/UT-QDX-1280/2020
USA/AR-QDX-1315/2020
USA/MN-QDX-1320/2020
USA/MN-QDX-1322/2020
USA/MN-QDX-1323/2020
USA/MN-QDX-1325/2020
USA/MN-QDX-1328/2020
USA/MN-QDX-1331/2020
USA/MN-QDX-1332/2020
USA/MN-QDX-1334/2020
USA/MN-QDX-1338/2020
USA/MN-QDX-1340/2020
USA/MN-QDX-1342/2020
USA/MN-QDX-1344/2020
USA/MN-QDX-1343/2020
USA/MN-QDX-1345/2020
USA/MN-QDX-1348/2020
USA/MN-QDX-1346/2020
USA/MN-QDX-1353/2020
USA/MN-QDX-1358/2020
USA/MN-QDX-1362/2020
USA/MN-QDX-1364/2020
USA/MN-QDX-1367/2020
USA/MN-QDX-1371/2020
USA/MN-QDX-1372/2020
USA/MN-QDX-1373/2020
USA/MN-QDX-1376/2020
USA/MN-QDX-1374/2020
USA/MN-QDX-1377/2020
USA/MN-QDX-1381/2020
USA/MN-QDX-1378/2020
USA/MN-QDX-1382/2020
USA/MN-QDX-1385/2020
USA/MN-QDX-1389/2020
USA/TX-DSHS-0179/2020
USA/UT-QDX-1464/2020
USA/UT-QDX-1465/2020
USA/UT-QDX-1468/2020
USA/UT-QDX-1472/2020
USA/UT-QDX-1467/2020
USA/UT-QDX-1474/2020
USA/UT-QDX-1477/2020
USA/UT-QDX-1459/2020
USA/UT-QDX-1481/2020
USA/UT-QDX-1466/2020
USA/CA-QDX-1705/2020
USA/CA-QDX-1713/2020
USA/CA-QDX-1773/2020
USA/CT-QDX-1735/2020
USA/MN-QDX-1724/2020
USA/MN-QDX-1732/2020
USA/UT-QDX-1796/2020
USA/UT-QDX-1799/2020
USA/UT-QDX-1801/2020
USA/UT-QDX-1806/2020
USA/UT-QDX-1789/2020
USA/UT-QDX-1818/2020
USA/UT-QDX-1828/2020
USA/UT-QDX-1838/2020
USA/UT-QDX-1842/2020
USA/UT-QDX-1843/2020
USA/UT-QDX-1849/2020
USA/UT-QDX-1850/2020
USA/UT-QDX-1861/2020
USA/UT-QDX-1863/2020
USA/UT-QDX-1844/2020
USA/UT-QDX-1864/2020
USA/CA-QDX-1871/2020
USA/CA-QDX-1872/2020
USA/CA-QDX-1875/2020
USA/CA-QDX-1891/2020
USA/CA-QDX-1905/2020
USA/CA-QDX-1916/2020
USA/CA-QDX-1910/2020
USA/UT-QDX-1869/2020
USA/CA-QDX-1927/2020
USA/CA-QDX-1920/2020
USA/CA-QDX-1953/2020
USA/CA-QDX-1975/2020
USA/CO-QDX-1932/2020
USA/CA-QDX-1961/2020
USA/LA-QDX-1918/2020
USA/MI-QDX-1960/2020
USA/NJ-QDX-1887/2020
USA/MI-QDX-1943/2020
USA/NJ-QDX-1974/2020
USA/NJ-QDX-1957/2020
USA/NY-QDX-1876/2020
USA/NY-QDX-1885/2020
USA/NY-QDX-1877/2020
USA/NY-QDX-1894/2020
USA/NY-QDX-1898/2020
USA/NY-QDX-1908/2020
USA/NY-QDX-1893/2020
USA/NY-QDX-1911/2020
USA/NY-QDX-1912/2020
USA/NY-QDX-1922/2020
USA/NY-QDX-1928/2020
USA/NY-QDX-1929/2020
USA/NY-QDX-1934/2020
USA/NY-QDX-1913/2020
USA/NY-QDX-1939/2020
USA/NY-QDX-1940/2020
USA/NY-QDX-1945/2020
USA/NY-QDX-1946/2020
USA/NY-QDX-1947/2020
USA/NY-QDX-1948/2020
USA/NY-QDX-1949/2020
USA/NY-QDX-1956/2020
USA/NY-QDX-1969/2020
USA/NY-QDX-1977/2020
USA/NY-QDX-1972/2020
USA/MN-QDX-1996/2020
USA/NY-QDX-1970/2020
USA/MN-QDX-2030/2020
USA/MN-QDX-2036/2020
USA/MN-QDX-2042/2020
USA/MN-QDX-2053/2020
USA/MN-QDX-2054/2020
USA/UT-QDX-1989/2020
USA/UT-QDX-2004/2020
USA/UT-QDX-2065/2020
USA/UT-QDX-2070/2020
USA/AZ-QDX-2260/2020
USA/AZ-QDX-2310/2020
USA/CA-QDX-2203/2020
USA/CA-QDX-2204/2020
USA/AZ-QDX-2311/2020
USA/CA-QDX-2226/2020
USA/CA-QDX-2244/2020
USA/CA-QDX-2245/2020
USA/CA-QDX-2256/2020
USA/CA-QDX-2282/2020
USA/GA-QDX-2209/2020
USA/CA-QDX-2303/2020
USA/GA-QDX-2219/2020
USA/MI-QDX-2212/2020
USA/GA-QDX-2235/2020
USA/MI-QDX-2251/2020
USA/MI-QDX-2255/2020
USA/MI-QDX-2232/2020
USA/MI-QDX-2284/2020
USA/MI-QDX-2306/2020
USA/NJ-QDX-2190/2020
USA/NJ-QDX-2191/2020
USA/NY-QDX-2188/2020
USA/NY-QDX-2198/2020
USA/NY-QDX-2227/2020
USA/NY-QDX-2231/2020
USA/NY-QDX-2266/2020
USA/NY-QDX-2292/2020
USA/NY-QDX-2237/2020
USA/NY-QDX-2293/2020
USA/NY-QDX-2304/2020
USA/VA-QDX-2211/2020
USA/NY-QDX-2277/2020
USA/AZ-QDX-2336/2020
USA/WA-QDX-2241/2020
USA/CA-QDX-2383/2020
USA/CA-QDX-2424/2020
USA/MI-QDX-2316/2020
USA/MI-QDX-2360/2020
USA/MI-QDX-2372/2020
USA/MI-QDX-2399/2020
USA/UT-QDX-2321/2020
USA/UT-QDX-2347/2020
USA/UT-QDX-2377/2020
USA/UT-QDX-2423/2020
USA/WI-QDX-2402/2020
USA/AZ-QDX-2547/2020
USA/CA-QDX-2433/2020
USA/CA-QDX-2489/2020
USA/CA-QDX-2485/2020
USA/CA-QDX-2503/2020
USA/CA-QDX-2524/2020
USA/CA-QDX-2519/2020
USA/CA-QDX-2540/2020
USA/CA-QDX-2555/2020
USA/NY-QDX-2444/2020
USA/NY-QDX-2453/2020
USA/NY-QDX-2473/2020
USA/NY-QDX-2465/2020
USA/NY-QDX-2486/2020
USA/NY-QDX-2466/2020
USA/NY-QDX-2439/2020
USA/NY-QDX-2494/2020
USA/NY-QDX-2498/2020
USA/NY-QDX-2499/2020
USA/NY-QDX-2508/2020
USA/NY-QDX-2521/2020
USA/NY-QDX-2528/2020
USA/NY-QDX-2529/2020
USA/NY-QDX-2546/2020
USA/PA-QDX-2497/2020
USA/CA-QDX-2581/2020
USA/NY-QDX-2545/2020
USA/CA-QDX-2610/2020
USA/CA-QDX-2615/2020
USA/CA-QDX-2623/2020
USA/CA-QDX-2630/2020
USA/CA-QDX-2645/2020
USA/CA-QDX-2637/2020
USA/CA-QDX-2677/2020
USA/CA-QDX-2658/2020
USA/FL-QDX-2564/2020
USA/FL-QDX-2577/2020
USA/FL-QDX-2590/2020
USA/FL-QDX-2617/2020
USA/FL-QDX-2618/2020
USA/FL-QDX-2659/2020
USA/FL-QDX-2648/2020
USA/FL-QDX-2670/2020
USA/FL-QDX-2563/2020
USA/IN-QDX-2619/2020
USA/MN-QDX-2611/2020
USA/MO-QDX-2566/2020
USA/MO-QDX-2573/2020
USA/MO-QDX-2567/2020
USA/MO-QDX-2574/2020
USA/MO-QDX-2582/2020
USA/MO-QDX-2613/2020
USA/MO-QDX-2595/2020
USA/IN-QDX-2605/2020
USA/MO-QDX-2616/2020
USA/NV-QDX-2627/2020
USA/NV-QDX-2631/2020
USA/NV-QDX-2652/2020
USA/NV-QDX-2662/2020
USA/NY-QDX-2651/2020
USA/NY-QDX-2661/2020
USA/NY-QDX-2667/2020
USA/OH-QDX-2655/2020
USA/PA-QDX-2606/2020
USA/NY-QDX-2682/2020
USA/NY-QDX-2689/2020
USA/NY-QDX-2693/2020
USA/NY-QDX-2698/2020
USA/NY-QDX-2707/2020
USA/NY-QDX-2701/2020
USA/NY-QDX-2711/2020
USA/NY-QDX-2712/2020
USA/NY-QDX-2734/2020
USA/NY-QDX-2735/2020
USA/FL-BPHL-2026/2020
EGY/CPHL-NRC-6/2020
USA/GA-QDX-2218/2020
USA/FHCRC-992/2020
USA/FHCRC-987/2020
USA/FHCRC-1088/2020
USA/FHCRC-1238/2020
USA/FHCRC-998/2020
USA/FHCRC-1175/2020
USA/FHCRC-1151/2020
USA/FHCRC-1130/2020
USA/FHCRC-1129/2020
USA/FHCRC-921/2020
USA/FHCRC-991/2020
USA/FHCRC-813/2020
USA/FHCRC-1061/2020
USA/FHCRC-900/2020
USA/FHCRC-934/2020
USA/FHCRC-1098/2020
ISR/hCov-19-Israel-CVL-n-5939/2020
ISR/hCov-19-Israel-CVL-n-5853/2020
ISR/hCov-19-Israel-CVL-n-6100/2020
ISR/hCov-19-Israel-CVL-n-6035/2020
ISR/hCov-19-Israel-CVL-n-6108/2020
ISR/hCov-19-Israel-CVL-n-5826/2020
ISR/hCov-19-Israel-CVL-n-6140/2020
ISR/hCov-19-Israel-CVL-n-6005/2020
ISR/hCov-19-Israel-CVL-n-5856/2020
ISR/hCov-19-Israel-CVL-n-6118/2020
ISR/hCov-19-Israel-CVL-n-6102/2020
ISR/hCov-19-Israel-CVL-n-6126/2020
ISR/hCov-19-Israel-CVL-n-6106/2020
ISR/hCov-19-Israel-CVL-n-6104/2020
ISR/hCov-19-Israel-CVL-n-6105/2020
ISR/hCov-19-Israel-CVL-n-6131/2020
ISR/hCov-19-Israel-CVL-n-6110/2020
ISR/hCov-19-Israel-CVL-n-6132/2020
ISR/hCov-19-Israel-CVL-n-6136/2020
ISR/hCov-19-Israel-CVL-n-6751/2020
ISR/hCov-19-Israel-CVL-n-5908/2020
ISR/hCov-19-Israel-CVL-n-5999/2020
ISR/hCov-19-Israel-CVL-n-6142/2020
ISR/hCov-19-Israel-CVL-n-5936/2020
ISR/hCov-19-Israel-CVL-n-6134/2020
ISR/hCov-19-Israel-CVL-n-5991/2020
ISR/hCov-19-Israel-CVL-n-6157/2020
HongKong/HKPU-00066/2020
NZL/20VR0276/2020
NZL/20VR0275/2020
USA/DC-DFS-PHL-0019/2020
NZL/20VR0997/2020
USA/AZ-25/2020
England/BRIS-12F83F/2020
England/NORT-281454/2020
England/NORT-281463/2020
England/NORT-281506/2020
England/NORT-281481/2020
England/NORT-28421B/2020
England/NORT-28422A/2020
England/NORT-281524/2020
England/LOND-126035B/2020
England/LOND-126032E/2020
England/LOND-1260300/2020
England/LOND-12603D3/2020
England/LOND-126033D/2020
England/LOND-126034C/2020
USA/TN-VUMC-000089/2020
USA/TN-VUMC-000079/2020
England/LOND-126031F/2020
USA/TN-VUMC-000024/2020
USA/TN-VUMC-000005/2020
USA/TN-VUMC-000010/2020
USA/MI-MDHHS-SC20411/2020
USA/MI-MDHHS-SC20412/2020
USA/MI-MDHHS-SC20441/2020
USA/MI-MDHHS-SC20414/2020
USA/MI-MDHHS-SC20443/2020
USA/MI-MDHHS-SC20954/2020
Iceland/155/2020
Iceland/165/2020
Iceland/167/2020
Iceland/172/2020
Iceland/177/2020
Iceland/178/2020
Iceland/173/2020
Iceland/192/2020
Iceland/341/2020
Iceland/337/2020
Iceland/340/2020
Iceland/339/2020
Iceland/338/2020
Iceland/7/2020
Iceland/8/2020
Switzerland/VD-CHUV-GEN2521/2020
Switzerland/VD-CHUV-GEN2517/2020
Switzerland/VD-CHUV-GEN2522/2020
Switzerland/VD-CHUV-GEN2541/2020
Switzerland/VD-CHUV-GEN2543/2020
Switzerland/VD-CHUV-GEN2981/2020
Switzerland/VD-CHUV-GEN2989/2020
Switzerland/ZH-UZH-1000484569/2020
Switzerland/VD-CHUV-GEN2980/2020
England/BRIS-121949/2020
Switzerland/VD-CHUV-GEN2990/2020
England/BRIS-12193A/2020
England/BRIS-121985/2020
England/BRIS-121AA0/2020
England/BRIS-121B70/2020
England/CAMB-75051/2020
England/CAMB-751A9/2020
England/CAMB-7508E/2020
England/CAMB-7533A/2020
England/CAMB-75367/2020
England/CAMB-74F0A/2020
England/CAMB-75015/2020
England/CAMB-75033/2020
England/CAMB-74FCE/2020
England/CAMB-75130/2020
England/CAMB-750F7/2020
England/CAMB-74FDD/2020
England/CAMB-752A6/2020
England/CAMB-75358/2020
Netherlands/NA_169/2020
Netherlands/NA_170/2020
Netherlands/NA_168/2020
Netherlands/NA_91/2020
Netherlands/NA_89/2020
Netherlands/NA_120/2020
Netherlands/NA_92/2020
Netherlands/NA_90/2020
Netherlands/NA_87/2020
Netherlands/NA_118/2020
Netherlands/NA_117/2020
Netherlands/NA_86/2020
Netherlands/ZuidHolland_34/2020
Netherlands/NA_88/2020
Netherlands/NA_119/2020
Netherlands/Overijssel_28/2020
Netherlands/Overijssel_26/2020
Netherlands/NA_615/2020
Netherlands/NA_681/2020
Netherlands/NA_616/2020
USA/WA-UW244/2020
USA/WA-UW245/2020
USA/WA-UW246/2020
USA/WA-UW247/2020
USA/WA-UW248/2020
USA/WA-UW249/2020
USA/WA-UW252/2020
USA/WA-UW261/2020
USA/WA-UW255/2020
USA/WA-UW262/2020
USA/WA-UW263/2020
USA/WA-UW265/2020
USA/WA-UW267/2020
USA/WA-UW269/2020
USA/WA-UW268/2020
USA/WA-UW304/2020
USA/WA-UW305/2020
USA/WA-UW278/2020
USA/WA-UW308/2020
USA/WA-UW323/2020
USA/WA-UW325/2020
USA/CT-UW329/2020
USA/WA-UW330/2020
USA/WA-UW333/2020
USA/WA-UW332/2020
USA/WA-UW336/2020
USA/WA-UW338/2020
USA/WA-UW339/2020
USA/WA-UW342/2020
USA/WA-UW346/2020
USA/WA-UW347/2020
USA/WA-UW368/2020
USA/WA-UW371/2020
USA/WA-UW384/2020
USA/WA-UW385/2020
USA/WA-UW386/2020
USA/WA-UW388/2020
HongKong/case163_VM20009579/2020
USA/WA-UW387/2020
USA/WA-UW-1271/2020
USA/WA-UW-1304/2020
USA/WA-UW-1315/2020
USA/WA-UW-1329/2020
USA/WA-UW-1302/2020
USA/UT-00027/2020
USA/NY-PV08401/2020
USA/NY-PV08412/2020
USA/NY-PV08404/2020
USA/NY-PV08413/2020
USA/NY-PV08417/2020
USA/NY-PV08402/2020
USA/NY-PV08415/2020
USA/NY-PV08410/2020
USA/NY-PV08414/2020
LKA/COV38/2020
TWN/CGMH-CGU-16/2020
USA/MI-MDHHS-SC20021/2020
USA/MI-MDHHS-SC20022/2020
USA/MI-MDHHS-SC20028/2020
USA/MI-MDHHS-SC20051/2020
USA/MI-MDHHS-SC20147/2020
IND/GMCKN443/2020
USA/MI-MDHHS-SC20143/2020
USA/MI-MDHHS-SC20154/2020
THA/SI205457-NST/2020
AUS/VIC10/2020
AUS/VIC11/2020
AUS/VIC95/2020
AUS/VIC94/2020
AUS/VIC96/2020
AUS/VIC97/2020
AUS/VIC98/2020
AUS/VIC99/2020
AUS/VIC100/2020
AUS/VIC101/2020
AUS/VIC102/2020
AUS/VIC140/2020
USA/AZ-ASU2923/2020
AUS/VIC141/2020
AUS/VIC142/2020
AUS/VIC143/2020
AUS/VIC805/2020
GRC/143_34652/2020
GRC/144_34723/2020
GRC/145_34726/2020
GRC/156_34721/2020
GRC/216_34732/2020
GRC/215_34644/2020
USA/MI-MDHHS-SC20371/2020
PAK/KHI1/2020
USA/AK006/2020
USA/MI-MDHHS-SC20304/2020
USA/MI-MDHHS-SC20317/2020
USA/MI-MDHHS-SC20209/2020
USA/WI-UW-20/2020
Jamaica/UN-CDC-3088778-001/2020
Jamaica/UN-CDC-3088779-001/2020
Jamaica/UN-CDC-3088780-001/2020
USA/MD-HP00033/2020
USA/MA_MGH_00521/2020
DEU/NRW-38/2020
DEU/NRW-37/2020
DEU/NRW-36/2020
DEU/NRW-35/2020
DEU/NRW-34/2020
DEU/NRW-33/2020
DEU/NRW-23/2020
USA/CA-QDX-153/2020
USA/CA-QDX-154/2020
USA/CA-QDX-155/2020
USA/CA-QDX-156/2020
USA/CA-QDX-160/2020
USA/CA-QDX-161/2020
USA/CA-QDX-158/2020
USA/CA-QDX-162/2020
USA/CA-QDX-40/2020
USA/CA-QDX-159/2020
USA/CA-QDX-44/2020
USA/CA-QDX-46/2020
USA/CA-QDX-73/2020
USA/CA-QDX-76/2020
USA/CA-QDX-78/2020
USA/NY-QDX-19/2020
USA/NY-QDX-42/2020
USA/NY-QDX-72/2020
USA/CA-QDX-117/2020
USA/CA-QDX-138/2020
USA/NJ-QDX-124/2020
USA/CA-QDX-148/2020
USA/NY-QDX-128/2020
USA/NY-QDX-125/2020
USA/NY-QDX-136/2020
USA/NY-QDX-130/2020
USA/NY-QDX-137/2020
USA/NY-QDX-139/2020
USA/NY-QDX-142/2020
USA/CA-CZB-1414/2020
USA/WA-S262/2020
USA/WA-S151/2020
USA/WA-S153/2020
USA/WA-S158/2020
USA/WA-S154/2020
USA/WA-S152/2020
USA/WA-S156/2020
USA/WA-S155/2020
USA/WA-S159/2020
USA/CT-Yale-037/2020
USA/CT-Yale-036/2020
USA/CT-Yale-041/2020
USA/DC-HP00138/2020
USA/MD-HP00061/2020
USA/MD-HP00132/2020
USA/MD-HP00064/2020
USA/MD-HP00031/2020
USA/DC-HP00035/2020
USA/MD-HP00039/2020
USA/NYU-VC-009b/2020
USA/WI-UW-12/2020
USA/WI-UW-14/2020
USA/WI-UW-15/2020
USA/WI-UW-19/2020
USA/WI-UW-21/2020
USA/WI-UW-163/2020
USA/WI-UW-164/2020
USA/WI-UW-249/2020
USA/WI-UW-399/2020
USA/WI-UW-400/2020
ZMB/29/2020
USA/SEARCH-1419-SAN/2020
USA/SEARCH-0455-SAN/2020
USA/SEARCH-0103-SAN/2020
JOR/SEARCH-0033-JOR/2020
JOR/SEARCH-0037-JOR/2020
JOR/SEARCH-0044-JOR/2020
JOR/SEARCH-0045-JOR/2020
JOR/SEARCH-0084-JOR/2020
SAU/KAIMRC18/2020
USA/FL-BPHL-0566/2020
USA/ME-HETL-J0025/2020
USA/ME-HETL-J0028/2020
USA/ME-HETL-J0027/2020
USA/ME-HETL-J0030/2020
USA/ME-HETL-J0035/2020
USA/ME-HETL-J0036/2020
USA/ME-HETL-J0037/2020
USA/ME-HETL-J0039/2020
USA/ME-HETL-J0041/2020
USA/ME-HETL-J0038/2020
USA/ME-HETL-J0043/2020
USA/ME-HETL-J0052/2020
USA/ME-HETL-J0044/2020
USA/ME-HETL-J0055/2020
USA/ME-HETL-J0056/2020
USA/MN-MDH-1418/2020
VEN/1Z/2020
USA/ME-HETL-J0059/2020
USA/MN-MDH-1480/2020
USA/MN-MDH-1487/2020
USA/FL-BPHL-1095/2020
USA/GA-EHC-037K/2020
USA/GA-EHC-041O/2020
USA/GA-EHC-052Z/2020
USA/GA-EHC-042P/2020
USA/GA-EHC-053A/2020
USA/FL-BPHL-1355/2020
USA/GA-EHC-054B/2020
PER/covper064/2020
PER/covper065/2020
PER/covper066/2020
PER/covper067/2020
USA/GA-EHC-033G/2020
USA/GA-EHC-049W/2020
USA/CA-QDX-425/2020
USA/HI-QDX-412/2020
USA/GA-QDX-579/2020
USA/MI-QDX-517/2020
USA/MI-QDX-559/2020
USA/MI-QDX-562/2020
USA/MI-QDX-565/2020
USA/ID-QDX-683/2020
USA/OK-QDX-750/2020
USA/WI-QDX-777/2020
USA/WI-QDX-779/2020
USA/WI-QDX-783/2020
USA/CA-QDX-874/2020
USA/IN-QDX-830/2020
USA/NJ-QDX-844/2020
USA/NJ-QDX-849/2020
USA/NJ-QDX-852/2020
USA/NJ-QDX-853/2020
USA/CO-QDX-877/2020
USA/NJ-QDX-871/2020
USA/NJ-QDX-866/2020
USA/NY-QDX-843/2020
USA/NY-QDX-833/2020
USA/NY-QDX-850/2020
USA/NY-QDX-845/2020
USA/NY-QDX-851/2020
USA/NY-QDX-854/2020
USA/NY-QDX-855/2020
USA/NY-QDX-856/2020
USA/NY-QDX-858/2020
USA/NY-QDX-857/2020
USA/NY-QDX-862/2020
USA/NY-QDX-863/2020
USA/NY-QDX-867/2020
USA/NY-QDX-868/2020
USA/NY-QDX-869/2020
USA/NY-QDX-870/2020
USA/NY-QDX-872/2020
USA/NY-QDX-873/2020
USA/NY-QDX-880/2020
USA/NY-QDX-881/2020
USA/TX-QDX-834/2020
USA/TX-QDX-835/2020
USA/TX-QDX-878/2020
USA/CA-QDX-1027/2020
USA/CA-QDX-1028/2020
USA/CA-QDX-1034/2020
USA/NY-QDX-882/2020
USA/CA-QDX-1036/2020
USA/CA-QDX-1051/2020
USA/IN-QDX-1004/2020
USA/IN-QDX-951/2020
USA/IN-QDX-964/2020
USA/MI-QDX-1046/2020
USA/IN-QDX-993/2020
USA/MI-QDX-1052/2020
USA/MN-QDX-1007/2020
USA/MN-QDX-1013/2020
USA/MN-QDX-1014/2020
USA/MN-QDX-1021/2020
USA/MN-QDX-1025/2020
USA/MN-QDX-952/2020
USA/MN-QDX-953/2020
USA/MN-QDX-955/2020
USA/MN-QDX-956/2020
USA/MN-QDX-957/2020
USA/MN-QDX-958/2020
USA/NV-QDX-1031/2020
USA/MN-QDX-961/2020
USA/NY-QDX-950/2020
USA/TX-QDX-984/2020
USA/AR-QDX-1249/2020
USA/CA-QDX-1244/2020
USA/CA-QDX-1246/2020
USA/CA-QDX-1245/2020
USA/CA-QDX-1247/2020
USA/HI-QDX-1288/2020
USA/ID-QDX-1272/2020
USA/ID-QDX-1294/2020
USA/ID-QDX-1293/2020
USA/IN-QDX-1186/2020
USA/IN-QDX-1188/2020
USA/IN-QDX-1189/2020
USA/LA-QDX-1192/2020
USA/LA-QDX-1194/2020
USA/LA-QDX-1195/2020
USA/LA-QDX-1193/2020
USA/LA-QDX-1196/2020
USA/LA-QDX-1200/2020
USA/LA-QDX-1203/2020
USA/IN-QDX-1187/2020
USA/LA-QDX-1204/2020
USA/LA-QDX-1205/2020
USA/LA-QDX-1206/2020
USA/LA-QDX-1242/2020
USA/LA-QDX-1207/2020
USA/MI-QDX-1299/2020
USA/MI-QDX-1297/2020
USA/MI-QDX-1300/2020
USA/MI-QDX-1301/2020
USA/MI-QDX-1305/2020
USA/MI-QDX-1310/2020
USA/MI-QDX-1309/2020
USA/MI-QDX-1311/2020
USA/MS-QDX-1243/2020
USA/NJ-QDX-1211/2020
USA/NJ-QDX-1212/2020
USA/NJ-QDX-1213/2020
USA/NJ-QDX-1221/2020
USA/NJ-QDX-1223/2020
USA/NJ-QDX-1252/2020
USA/NJ-QDX-1253/2020
USA/NJ-QDX-1254/2020
USA/NJ-QDX-1267/2020
USA/NY-QDX-1180/2020
USA/NY-QDX-1214/2020
USA/NY-QDX-1215/2020
USA/NY-QDX-1218/2020
USA/NY-QDX-1219/2020
USA/NY-QDX-1220/2020
USA/NY-QDX-1222/2020
USA/NY-QDX-1224/2020
USA/NY-QDX-1228/2020
USA/NY-QDX-1229/2020
USA/NY-QDX-1250/2020
USA/NY-QDX-1255/2020
USA/NY-QDX-1257/2020
USA/NY-QDX-1256/2020
USA/NY-QDX-1259/2020
USA/NY-QDX-1260/2020
USA/NY-QDX-1258/2020
USA/NY-QDX-1261/2020
USA/NY-QDX-1262/2020
USA/NY-QDX-1266/2020
USA/NY-QDX-1265/2020
USA/OR-QDX-1274/2020
USA/NY-QDX-1268/2020
USA/PA-QDX-1191/2020
USA/TX-QDX-1197/2020
USA/OH-QDX-1190/2020
USA/TX-QDX-1201/2020
USA/TX-QDX-1198/2020
USA/UT-QDX-1283/2020
USA/WA-QDX-1270/2020
USA/UT-QDX-1278/2020
USA/WA-QDX-1271/2020
USA/WA-QDX-1273/2020
USA/CT-QDX-1403/2020
USA/CT-QDX-1405/2020
USA/MN-QDX-1318/2020
USA/MI-QDX-1439/2020
USA/MN-QDX-1324/2020
USA/MN-QDX-1326/2020
USA/MN-QDX-1327/2020
USA/MN-QDX-1329/2020
USA/MN-QDX-1330/2020
USA/MN-QDX-1333/2020
USA/MN-QDX-1339/2020
USA/MN-QDX-1341/2020
USA/MN-QDX-1368/2020
USA/MN-QDX-1370/2020
USA/MN-QDX-1375/2020
USA/MN-QDX-1384/2020
USA/MN-QDX-1387/2020
USA/MN-QDX-1386/2020
USA/MO-QDX-1314/2020
USA/TX-DSHS-0183/2020
USA/TX-DSHS-0184/2020
USA/TX-DSHS-0180/2020
USA/TX-DSHS-0185/2020
USA/TX-DSHS-0186/2020
USA/CA-CZB-3637/2020
USA/TX-DSHS-0201/2020
USA/TX-DSHS-0204/2020
HongKong/Case0157/2020
USA/CT-QDX-1449/2020
HongKong/Case0158/2020
USA/CT-QDX-1450/2020
USA/CT-QDX-1454/2020
USA/CT-QDX-1451/2020
USA/CT-QDX-1488/2020
USA/CT-QDX-1489/2020
USA/MA-QDX-1446/2020
USA/MA-QDX-1447/2020
USA/MA-QDX-1448/2020
USA/MA-QDX-1452/2020
USA/MA-QDX-1453/2020
USA/MA-QDX-1455/2020
USA/MA-QDX-1456/2020
USA/MA-QDX-1460/2020
USA/MA-QDX-1496/2020
USA/MA-QDX-1498/2020
USA/PA-QDX-1502/2020
USA/UT-QDX-1462/2020
USA/UT-QDX-1469/2020
USA/UT-QDX-1471/2020
USA/FL-QDX-1628/2020
USA/FL-QDX-1620/2020
USA/MI-QDX-1563/2020
USA/MI-QDX-1564/2020
USA/MI-QDX-1574/2020
USA/MI-QDX-1612/2020
USA/MN-QDX-1561/2020
USA/MN-QDX-1581/2020
USA/MN-QDX-1582/2020
USA/MN-QDX-1593/2020
USA/UT-QDX-1470/2020
USA/MN-QDX-1601/2020
USA/MN-QDX-1602/2020
USA/MN-QDX-1597/2020
USA/MN-QDX-1603/2020
USA/MN-QDX-1604/2020
USA/MN-QDX-1608/2020
USA/MN-QDX-1611/2020
USA/MN-QDX-1618/2020
USA/MN-QDX-1621/2020
USA/MN-QDX-1632/2020
USA/MN-QDX-1619/2020
USA/MN-QDX-1646/2020
USA/MN-QDX-1650/2020
USA/MN-QDX-1643/2020
USA/MN-QDX-1652/2020
USA/MN-QDX-1653/2020
USA/MN-QDX-1654/2020
USA/MN-QDX-1666/2020
USA/MN-QDX-1664/2020
USA/MN-QDX-1673/2020
USA/MN-QDX-1688/2020
USA/MN-QDX-1691/2020
USA/MN-QDX-1694/2020
USA/MN-QDX-1695/2020
USA/MN-QDX-1698/2020
USA/FL-QDX-1775/2020
USA/GA-QDX-1717/2020
USA/GA-QDX-1742/2020
USA/GA-QDX-1762/2020
USA/ID-QDX-1719/2020
USA/GA-QDX-1771/2020
USA/ID-QDX-1749/2020
USA/ME-QDX-1745/2020
USA/MN-QDX-1701/2020
USA/MN-QDX-1702/2020
USA/MN-QDX-1714/2020
USA/MN-QDX-1715/2020
USA/MN-QDX-1716/2020
USA/MN-QDX-1721/2020
USA/MN-QDX-1722/2020
USA/MN-QDX-1733/2020
USA/MN-QDX-1734/2020
USA/MN-QDX-1737/2020
USA/MN-QDX-1739/2020
USA/MN-QDX-1741/2020
USA/MN-QDX-1754/2020
USA/MN-QDX-1774/2020
USA/MN-QDX-1768/2020
USA/MN-QDX-1779/2020
USA/CA-QDX-1810/2020
USA/UT-QDX-1781/2020
USA/UT-QDX-1783/2020
USA/UT-QDX-1786/2020
USA/UT-QDX-1794/2020
USA/UT-QDX-1795/2020
USA/UT-QDX-1788/2020
USA/UT-QDX-1808/2020
USA/UT-QDX-1797/2020
USA/UT-QDX-1812/2020
USA/UT-QDX-1811/2020
USA/UT-QDX-1822/2020
USA/UT-QDX-1823/2020
USA/UT-QDX-1816/2020
USA/UT-QDX-1829/2020
USA/UT-QDX-1830/2020
USA/UT-QDX-1846/2020
USA/UT-QDX-1848/2020
USA/UT-QDX-1852/2020
USA/UT-QDX-1851/2020
USA/UT-QDX-1856/2020
USA/UT-QDX-1853/2020
USA/UT-QDX-1858/2020
USA/UT-QDX-1867/2020
USA/UT-QDX-1866/2020
USA/UT-QDX-1870/2020
USA/CA-QDX-1899/2020
USA/CA-QDX-1902/2020
USA/CA-QDX-1907/2020
USA/CA-QDX-1915/2020
USA/CA-QDX-1917/2020
USA/CA-QDX-1919/2020
USA/CA-QDX-1925/2020
USA/CA-QDX-1937/2020
USA/CA-QDX-1926/2020
USA/CA-QDX-1958/2020
USA/CA-QDX-1962/2020
USA/CA-QDX-1955/2020
USA/CA-QDX-1967/2020
USA/CA-QDX-1976/2020
USA/NY-QDX-1874/2020
USA/CO-QDX-1903/2020
USA/NY-QDX-1884/2020
USA/NY-QDX-1878/2020
USA/NY-QDX-1889/2020
USA/NY-QDX-1892/2020
USA/NY-QDX-1904/2020
USA/NY-QDX-1921/2020
USA/NY-QDX-1924/2020
USA/NY-QDX-1935/2020
USA/NY-QDX-1952/2020
USA/NY-QDX-1941/2020
USA/NY-QDX-1963/2020
USA/NY-QDX-1978/2020
USA/FL-QDX-2018/2020
USA/IN-QDX-1987/2020
USA/NY-QDX-1965/2020
USA/IN-QDX-1990/2020
USA/LA-QDX-1992/2020
USA/IN-QDX-2023/2020
USA/LA-QDX-1997/2020
USA/LA-QDX-2000/2020
USA/LA-QDX-2056/2020
USA/MN-QDX-2040/2020
USA/NY-QDX-1999/2020
USA/NY-QDX-2046/2020
USA/UT-QDX-2024/2020
USA/UT-QDX-2020/2020
USA/MI-QDX-2145/2020
USA/MI-QDX-2146/2020
USA/MN-QDX-2123/2020
USA/UT-QDX-2139/2020
USA/UT-QDX-2167/2020
USA/CO-QDX-2195/2020
USA/CO-QDX-2205/2020
USA/CO-QDX-2225/2020
USA/CO-QDX-2236/2020
USA/CO-QDX-2254/2020
USA/CO-QDX-2272/2020
USA/CO-QDX-2274/2020
USA/CO-QDX-2309/2020
USA/MD-QDX-2299/2020
USA/NY-QDX-2222/2020
USA/NJ-QDX-2278/2020
USA/NY-QDX-2228/2020
USA/AZ-QDX-2384/2020
USA/CA-QDX-2318/2020
USA/CA-QDX-2323/2020
USA/CA-QDX-2324/2020
USA/CA-QDX-2325/2020
USA/CA-QDX-2331/2020
USA/CA-QDX-2332/2020
USA/CA-QDX-2337/2020
USA/CA-QDX-2342/2020
USA/CA-QDX-2344/2020
USA/CA-QDX-2346/2020
USA/CA-QDX-2357/2020
USA/CA-QDX-2362/2020
USA/CA-QDX-2371/2020
USA/CA-QDX-2390/2020
USA/CA-QDX-2392/2020
USA/CA-QDX-2396/2020
USA/CA-QDX-2398/2020
USA/CA-QDX-2408/2020
USA/CA-QDX-2411/2020
USA/CA-QDX-2412/2020
USA/CA-QDX-2418/2020
USA/CO-QDX-2314/2020
USA/CO-QDX-2322/2020
USA/CO-QDX-2328/2020
USA/CO-QDX-2348/2020
USA/CO-QDX-2378/2020
USA/CO-QDX-2401/2020
USA/CO-QDX-2403/2020
USA/GA-QDX-2379/2020
USA/GA-QDX-2367/2020
USA/GA-QDX-2388/2020
USA/GA-QDX-2421/2020
USA/GA-QDX-2420/2020
USA/GA-QDX-2425/2020
USA/GA-QDX-2426/2020
USA/NJ-QDX-2400/2020
USA/NJ-QDX-2404/2020
USA/NY-QDX-2330/2020
USA/NY-QDX-2365/2020
USA/NY-QDX-2363/2020
USA/NY-QDX-2373/2020
USA/NY-QDX-2380/2020
USA/NY-QDX-2386/2020
USA/NY-QDX-2414/2020
USA/OH-QDX-2391/2020
USA/NY-QDX-2389/2020
USA/PR-QDX-2339/2020
USA/TX-QDX-2369/2020
USA/TX-QDX-2409/2020
USA/UT-QDX-2315/2020
USA/WA-QDX-2326/2020
USA/WA-QDX-2319/2020
USA/WA-QDX-2327/2020
USA/UT-QDX-2415/2020
USA/WA-QDX-2333/2020
USA/WA-QDX-2354/2020
USA/WA-QDX-2376/2020
USA/AR-QDX-2472/2020
USA/AZ-QDX-2448/2020
USA/AZ-QDX-2525/2020
USA/CA-QDX-2429/2020
USA/CA-QDX-2449/2020
USA/CA-QDX-2450/2020
USA/CA-QDX-2457/2020
USA/CA-QDX-2458/2020
USA/CA-QDX-2462/2020
USA/CA-QDX-2470/2020
USA/CA-QDX-2477/2020
USA/CA-QDX-2478/2020
USA/CA-QDX-2493/2020
USA/CA-QDX-2500/2020
USA/CA-QDX-2507/2020
USA/CA-QDX-2537/2020
USA/CA-QDX-2551/2020
USA/CA-QDX-2561/2020
USA/FL-QDX-2456/2020
USA/FL-QDX-2513/2020
USA/CA-QDX-2552/2020
USA/NJ-QDX-2430/2020
USA/NJ-QDX-2544/2020
USA/NY-QDX-2428/2020
USA/FL-QDX-2502/2020
USA/NY-QDX-2438/2020
USA/NY-QDX-2445/2020
USA/NY-QDX-2452/2020
USA/NY-QDX-2451/2020
USA/NY-QDX-2481/2020
USA/NY-QDX-2482/2020
USA/NY-QDX-2464/2020
USA/NY-QDX-2512/2020
USA/NY-QDX-2530/2020
USA/NY-QDX-2533/2020
USA/NY-QDX-2534/2020
USA/NY-QDX-2536/2020
USA/WA-QDX-2441/2020
USA/WA-QDX-2471/2020
USA/WA-QDX-2514/2020
USA/WA-QDX-2542/2020
USA/WA-QDX-2548/2020
USA/CA-QDX-2570/2020
USA/AZ-QDX-2673/2020
USA/CA-QDX-2576/2020
USA/CA-QDX-2578/2020
USA/CA-QDX-2584/2020
USA/CA-QDX-2583/2020
USA/CA-QDX-2586/2020
USA/CA-QDX-2591/2020
USA/CA-QDX-2585/2020
USA/CA-QDX-2592/2020
USA/CA-QDX-2593/2020
USA/CA-QDX-2594/2020
USA/CA-QDX-2597/2020
USA/CA-QDX-2600/2020
USA/CA-QDX-2601/2020
USA/CA-QDX-2602/2020
USA/CA-QDX-2603/2020
USA/CA-QDX-2604/2020
USA/CA-QDX-2608/2020
USA/CA-QDX-2620/2020
USA/CA-QDX-2609/2020
USA/CA-QDX-2625/2020
USA/CA-QDX-2633/2020
USA/CA-QDX-2629/2020
USA/CA-QDX-2639/2020
USA/CA-QDX-2640/2020
USA/CA-QDX-2642/2020
USA/CA-QDX-2646/2020
USA/CA-QDX-2641/2020
USA/CA-QDX-2647/2020
USA/CA-QDX-2654/2020
USA/CA-QDX-2660/2020
USA/CA-QDX-2665/2020
USA/CA-QDX-2674/2020
USA/CA-QDX-2675/2020
USA/CA-QDX-2676/2020
USA/CA-QDX-2678/2020
USA/LA-QDX-2624/2020
USA/NV-QDX-2635/2020
USA/NY-QDX-2562/2020
USA/WI-QDX-2636/2020
USA/CA-QDX-2683/2020
USA/CA-QDX-2684/2020
USA/CA-QDX-2687/2020
USA/CA-QDX-2691/2020
USA/CA-QDX-2697/2020
USA/CA-QDX-2700/2020
USA/CA-QDX-2703/2020
USA/CA-QDX-2720/2020
USA/CA-QDX-2721/2020
USA/CA-QDX-2737/2020
USA/CA-QDX-2745/2020
USA/CA-QDX-2746/2020
USA/CT-QDX-2695/2020
USA/MA-QDX-2690/2020
USA/MA-QDX-2708/2020
USA/NV-QDX-2723/2020
USA/NY-QDX-2732/2020
USA/NY-QDX-2740/2020
USA/NY-QDX-2722/2020
USA/TX-DSHS-1195/2020
USA/TX-DSHS-1193/2020
USA/TX-DSHS-1192/2020
USA/TX-DSHS-1194/2020
USA/FL-BPHL-2124/2020
USA/FL-BPHL-2125/2020
USA/TX-DSHS-1203/2020
TUN/TUN-20203913/2020
CHL/Santiago-op7d1/2020
CHL/Santiago-op8d2/2020
CHL/Santiago-op5d7/2020
PAK/SARS-CoV-2_134/2020
PAK/SARS-CoV-2_135/2020
PAK/SARS-CoV-2_136/2020
PAK/SARS-CoV-2_137/2020
PAK/SARS-CoV-2_138/2020
PAK/AKUs58/2020
PAK/AKUs59/2020
USA/OH-UHTL-12/2020
USA/ND-NDDH-0005/2020
USA/FHCRC-1119/2020
USA/FHCRC-1232/2020
USA/FHCRC-1229/2020
USA/FHCRC-1258/2020
USA/FHCRC-1067/2020
USA/FHCRC-1212/2020
USA/FHCRC-1018/2020
USA/FHCRC-1194/2020
USA/FHCRC-1051/2020
USA/FHCRC-1133/2020
USA/FHCRC-1054/2020
USA/FHCRC-1053/2020
USA/FHCRC-1048/2020
USA/FHCRC-1109/2020
USA/FHCRC-1046/2020
USA/FHCRC-1499/2020
USA/FHCRC-1487/2020
USA/FHCRC-1181/2020
USA/FHCRC-1244/2020
USA/FHCRC-1252/2020
USA/FHCRC-1237/2020
USA/FHCRC-1355/2020
USA/FHCRC-1120/2020
USA/FHCRC-1164/2020
USA/FHCRC-1163/2020
USA/FHCRC-1261/2020
USA/FHCRC-1228/2020
USA/FHCRC-1082/2020
USA/FHCRC-1174/2020
USA/FHCRC-1128/2020
USA/FHCRC-1303/2020
USA/FHCRC-1315/2020
USA/FHCRC-1332/2020
NLD/Lelystad/2020
NZL/20VR0462/2020
NZL/20VR0996/2020
NZL/20VR0993/2020
NZL/20VR0999/2020
USA/DC-DFS-PHL-0011/2020
USA/AZ-3958/2020
USA/AZ-36/2020
FIN/3/2020
FIN/4/2020
England/NORT-284275/2020
England/NORT-281445/2020
England/NORT-2814EB/2020
England/NORT-2814FA/2020
England/NORT-2814DC/2020
NZL/20VR1000/2020
England/NORT-2814AF/2020
England/BRIS-130B50/2020
England/BRIS-130BC9/2020
England/BRIS-130BD8/2020
England/LOND-12606CB/2020
England/LOND-126043A/2020
England/LOND-126041C/2020
England/LOND-126040D/2020
England/LOND-126042B/2020
England/LOND-126069E/2020
England/LOND-12603B5/2020
England/LOND-12606F8/2020
England/LOND-126090E/2020
England/LOND-1260740/2020
Switzerland/GE-ETHZ-100175/2020
USA/TN-VUMC-000041/2020
NZL/20CV0265/2020
USA/TN-VUMC-000031/2020
USA/MI-MDHHS-SC20415/2020
USA/MI-MDHHS-SC20418/2020
USA/MI-MDHHS-SC20416/2020
USA/MI-MDHHS-SC20422/2020
USA/MI-MDHHS-SC20420/2020
USA/MI-MDHHS-SC20423/2020
USA/MI-MDHHS-SC20425/2020
USA/MI-MDHHS-SC20444/2020
USA/MI-MDHHS-SC20448/2020
USA/MI-MDHHS-SC20449/2020
USA/MI-MDHHS-SC20729/2020
Switzerland/SO-ETHZ-100191/2020
Switzerland/VD-ETHZ-100164/2020
Iceland/10/2020
Iceland/100/2020
Iceland/11/2020
Iceland/175/2020
Iceland/179/2020
Iceland/174/2020
Iceland/181/2020
Iceland/180/2020
Iceland/185/2020
Iceland/186/2020
Iceland/182/2020
Iceland/188/2020
Iceland/187/2020
Iceland/183/2020
Iceland/184/2020
Iceland/190/2020
Iceland/189/2020
Iceland/195/2020
Iceland/197/2020
Iceland/194/2020
Iceland/196/2020
Iceland/193/2020
Iceland/198/2020
Iceland/191/2020
Iceland/200/2020
Iceland/199/2020
Iceland/206/2020
Iceland/207/2020
Iceland/203/2020
Iceland/202/2020
Iceland/205/2020
Iceland/201/2020
Iceland/204/2020
Iceland/208/2020
Iceland/210/2020
Iceland/209/2020
Iceland/214/2020
Iceland/216/2020
Iceland/211/2020
Iceland/212/2020
Iceland/217/2020
Iceland/218/2020
Iceland/219/2020
Iceland/221/2020
Iceland/2/2020
Iceland/220/2020
Iceland/222/2020
Iceland/224/2020
Iceland/223/2020
Iceland/213/2020
Iceland/215/2020
Iceland/235/2020
Iceland/226/2020
Iceland/245/2020
Iceland/225/2020
Iceland/29/2020
Iceland/38/2020
Iceland/98/2020
Switzerland/VD-CHUV-GEN2537/2020
Switzerland/VD-CHUV-GEN2523/2020
Switzerland/VD-CHUV-GEN2518/2020
Switzerland/VD-CHUV-GEN2536/2020
Switzerland/VD-CHUV-GEN2983/2020
Switzerland/VD-CHUV-GEN2982/2020
Switzerland/VD-CHUV-GEN2986/2020
Switzerland/VD-CHUV-GEN2984/2020
England/BRIS-121958/2020
England/BRIS-121976/2020
England/BRIS-121ABF/2020
England/BRIS-121C5F/2020
England/BRIS-121BDA/2020
England/BRIS-121BAD/2020
England/BRIS-121BBC/2020
England/BRIS-121BF8/2020
England/BRIS-121B52/2020
England/BRIS-121DB6/2020
England/BRIS-121E1D/2020
England/CAMB-74070/2020
England/CAMB-750BB/2020
England/CAMB-752F1/2020
England/CAMB-7509D/2020
England/CAMB-74F91/2020
England/CAMB-74F82/2020
England/CAMB-74F64/2020
England/CAMB-75006/2020
England/CAMB-7507F/2020
England/CAMB-75024/2020
England/CAMB-7514F/2020
England/CAMB-753EF/2020
England/CAMB-7522E/2020
England/CAMB-753A3/2020
Japan/P4-4/2020
Netherlands/ZuidHolland_38/2020
Netherlands/NA_130/2020
Netherlands/ZuidHolland_39/2020
Netherlands/NA_128/2020
Netherlands/ZuidHolland_40/2020
Netherlands/NoordBrabant_95/2020
Netherlands/NA_129/2020
Netherlands/NA_121/2020
Netherlands/NoordBrabant_94/2020
Netherlands/NA_95/2020
Netherlands/NA_99/2020
Netherlands/ZuidHolland_36/2020
Netherlands/NA_126/2020
Netherlands/ZuidHolland_37/2020
Netherlands/ZuidHolland_35/2020
Netherlands/NA_127/2020
Netherlands/NA_481/2020
Netherlands/NA_493/2020
Netherlands/Overijssel_29/2020
Netherlands/NA_552/2020
USA/WA-UW372/2020
USA/WA-UW389/2020
USA/WA-UW-1287/2020
USA/WA-UW-1269/2020
USA/WA-UW-1320/2020
USA/WA-UW-1319/2020
USA/WA-UW-1308/2020
USA/WA-UW-1279/2020
USA/WA-UW-1306/2020
USA/WA-UW-1309/2020
USA/WA-UW-1417/2020
USA/WA-UW-1300/2020
USA/WA-UW-1268/2020
USA/WA-UW-1347/2020
USA/WA-UW-1334/2020
USA/WA-UW-1346/2020
USA/WA-UW-1415/2020
USA/WA-UW-1435/2020
USA/WA-UW-1314/2020
USA/WA-UW-1351/2020
TUR/ERAGEM-001/2020
USA/AZ-ASU2922/2020
USA/AZ-ASU2936/2020
USA/NY-PV08456/2020
USA/NY-PV08139/2020
USA/NY-PV08490/2020
USA/NY-PV08121/2020
USA/NY-PV08140/2020
USA/NY-PV08146/2020
USA/NY-PV08500/2020
USA/NY-PV08137/2020
USA/NY-PV08494/2020
USA/NY-PV08403/2020
USA/NY-PV08109/2020
USA/NY-PV08453/2020
USA/NY-PV08135/2020
USA/NY-PV08485/2020
USA/NY-PV08491/2020
USA/NY-PV08446/2020
USA/NY-PV08448/2020
USA/NY-PV08474/2020
USA/NY-PV08405/2020
USA/NY-PV08450/2020
USA/NY-PV08419/2020
USA/NY-PV08498/2020
USA/NY-PV08496/2020
USA/NY-PV08455/2020
USA/NY-PV08444/2020
USA/NY-PV08449/2020
USA/NY-PV08136/2020
USA/NY-PV08150/2020
USA/NY-PV08120/2020
USA/NY-PV08489/2020
USA/NY-PV08416/2020
USA/NY-PV08493/2020
USA/NY-PV08143/2020
USA/NY-PV08447/2020
USA/NY-PV08443/2020
CZE/CzechiaMotol_1899/2020
TWN/CGMH-CGU-13/2020
TWN/CGMH-CGU-14/2020
TWN/CGMH-CGU-17/2020
TWN/CGMH-CGU-15/2020
USA/MI-MDHHS-SC20023/2020
USA/MI-MDHHS-SC20024/2020
USA/MI-MDHHS-SC20026/2020
USA/MI-MDHHS-SC20030/2020
USA/MI-MDHHS-SC20027/2020
USA/MI-MDHHS-SC20031/2020
USA/MI-MDHHS-SC20032/2020
USA/NY-CDC-3082310-001/2020
USA/NY-CDC-3082217-001/2020
USA/NY-CDC-3082220-001/2020
USA/NY-CDC-3082313-001/2020
USA/NY-CDC-3082246-001/2020
USA/NY-CDC-3082476-001/2020
USA/NY-CDC-3082388-001/2020
USA/NY-CDC-3082619-001/2020
USA/MI-MDHHS-SC20139/2020
USA/MI-MDHHS-SC20163/2020
USA/MI-MDHHS-SC20173/2020
AUS/VIC103/2020
AUS/VIC104/2020
AUS/VIC105/2020
AUS/VIC144/2020
AUS/VIC118/2020
AUS/VIC145/2020
AUS/VIC146/2020
AUS/VIC148/2020
AUS/VIC147/2020
AUS/VIC149/2020
AUS/VIC150/2020
AUS/VIC152/2020
AUS/VIC153/2020
AUS/VIC154/2020
AUS/VIC155/2020
AUS/VIC156/2020
AUS/VIC157/2020
AUS/VIC327/2020
AUS/VIC328/2020
GRC/217_34885/2020
GRC/223_34904/2020
USA/AK010/2020
GRC/218_35009/2020
USA/AK011/2020
USA/CA-CZB-1220/2020
USA/CA-CZB-1225/2020
USA/CA-CZB-1228/2020
USA/CA-CZB-1229/2020
USA/CA-CZB-1231/2020
USA/CA-CZB-1230/2020
USA/MI-MDHHS-SC20372/2020
USA/MI-MDHHS-SC20373/2020
USA/MI-MDHHS-SC20248/2020
USA/MI-MDHHS-SC20206/2020
USA/MI-MDHHS-SC20212/2020
USA/MI-MDHHS-SC20236/2020
USA/MI-MDHHS-SC20258/2020
Jamaica/UN-CDC-3088781-001/2020
USA/MD-HP00015/2020
USA/MI-MDHHS-SC20226/2020
USA/DC-HP00070/2020
USA/MD-HP00079/2020
USA/MD-HP00105/2020
USA/MD-HP00025/2020
USA/DC-HP00073/2020
USA/MA_MGH_00575/2020
KEN/D6/2020
DEU/NRW-39/2020
DEU/NRW-40/2020
USA/WA-S278/2020
TWN/CGMH-CGU-28/2020
USA/CA-CZB-1418/2020
USA/CA-CZB-1420/2020
USA/WA-S160/2020
USA/WA-S161/2020
USA/WA-S170/2020
USA/CT-Yale-038/2020
USA/CT-Yale-039/2020
USA/MD-HP00143/2020
USA/MD-HP00045/2020
USA/MD-HP00029/2020
USA/MD-HP00077/2020
USA/MD-HP00157/2020
BEN/260/2020
BEN/501/2020
BEN/461/2020
BEN/314/2020
CHL/2020-25669/2020
CHL/2020-26639/2020
USA/NYU-VC-008/2020
USA/WI-UW-18/2020
USA/WI-UW-23/2020
USA/WI-UW-165/2020
USA/WI-UW-44/2020
USA/WI-UW-166/2020
USA/FL-BPHL-0392/2020
USA/FL-BPHL-0393/2020
USA/FL-BPHL-0396/2020
USA/FL-BPHL-0399/2020
USA/WI-UW-402/2020
USA/WI-UW-401/2020
USA/WI-UW-403/2020
USA/FL-BPHL-0483/2020
USA/SEARCH-0249-SAN/2020
USA/SEARCH-0311-SAN/2020
USA/SEARCH-0094-SAN/2020
JOR/SEARCH-0034-JOR/2020
JOR/SEARCH-0041-JOR/2020
JOR/SEARCH-0043-JOR/2020
JOR/SEARCH-0056-JOR/2020
JOR/SEARCH-0046-JOR/2020
Guatemala/UN-CDC-3536656-001/2020
USA/FL-BPHL-0678/2020
USA/ME-HETL-J0031/2020
USA/ME-HETL-J0032/2020
USA/ME-HETL-J0033/2020
USA/ME-HETL-J0034/2020
USA/ME-HETL-J0046/2020
USA/ME-HETL-J0058/2020
USA/ME-HETL-J0063/2020
USA/ME-HETL-J0064/2020
USA/MN-MDH-1483/2020
USA/MN-MDH-1486/2020
USA/MN-MDH-1488/2020
USA/MN-MDH-1499/2020
USA/FL-BPHL-1072/2020
AUS/TAS71/2020
AUS/TAS72/2020
AUS/TAS100/2020
PER/covper060/2020
PER/covper062/2020
PER/covper072/2020
PER/covper063/2020
PER/covper091/2020
PER/covper073/2020
USA/FL-QDX-272/2020
USA/MI-QDX-274/2020
USA/MI-QDX-277/2020
USA/CT-QDX-426/2020
USA/CT-QDX-427/2020
USA/CT-QDX-428/2020
USA/CT-QDX-429/2020
USA/FL-QDX-422/2020
USA/IL-QDX-431/2020
USA/LA-QDX-410/2020
USA/HI-QDX-411/2020
USA/AZ-QDX-516/2020
USA/AZ-QDX-520/2020
USA/GA-QDX-575/2020
USA/GA-QDX-578/2020
USA/GA-QDX-582/2020
USA/GA-QDX-597/2020
USA/GA-QDX-599/2020
USA/MA-QDX-525/2020
USA/ME-QDX-633/2020
USA/MI-QDX-558/2020
USA/MI-QDX-560/2020
USA/MI-QDX-561/2020
USA/MI-QDX-568/2020
USA/MI-QDX-569/2020
USA/MI-QDX-589/2020
USA/MI-QDX-591/2020
USA/MI-QDX-622/2020
USA/MI-QDX-620/2020
USA/MI-QDX-623/2020
USA/MI-QDX-627/2020
USA/MI-QDX-629/2020
USA/MI-QDX-632/2020
USA/MI-QDX-639/2020
USA/MI-QDX-636/2020
USA/MI-QDX-641/2020
USA/MI-QDX-646/2020
USA/MI-QDX-640/2020
USA/MI-QDX-653/2020
USA/NH-QDX-617/2020
USA/CO-QDX-673/2020
USA/GA-QDX-684/2020
USA/ME-QDX-689/2020
USA/MI-QDX-690/2020
USA/LA-QDX-741/2020
USA/LA-QDX-742/2020
USA/MN-QDX-743/2020
USA/MN-QDX-756/2020
USA/OK-QDX-749/2020
USA/NY-QDX-838/2020
USA/NY-QDX-839/2020
USA/NY-QDX-842/2020
USA/NY-QDX-837/2020
USA/NY-QDX-841/2020
USA/NY-QDX-840/2020
USA/NY-QDX-847/2020
USA/NY-QDX-848/2020
USA/NY-QDX-846/2020
USA/NY-QDX-859/2020
USA/NY-QDX-860/2020
USA/NY-QDX-861/2020
USA/NY-QDX-865/2020
USA/NY-QDX-875/2020
USA/NY-QDX-876/2020
USA/NY-QDX-883/2020
USA/NY-QDX-864/2020
USA/AZ-QDX-1054/2020
USA/AZ-QDX-1056/2020
USA/CA-QDX-1029/2020
USA/CA-QDX-1032/2020
USA/CA-QDX-1033/2020
USA/CA-QDX-1035/2020
USA/CA-QDX-1037/2020
USA/CA-QDX-1038/2020
USA/CA-QDX-1040/2020
USA/CA-QDX-1041/2020
USA/CA-QDX-1043/2020
USA/CA-QDX-1044/2020
USA/CA-QDX-1042/2020
USA/CA-QDX-1045/2020
USA/CA-QDX-1053/2020
USA/CA-QDX-1059/2020
USA/CA-QDX-1049/2020
USA/CO-QDX-1055/2020
USA/MI-QDX-1047/2020
USA/IN-QDX-963/2020
USA/MI-QDX-1048/2020
USA/NV-QDX-1030/2020
USA/MI-QDX-1050/2020
USA/WA-QDX-1058/2020
USA/WA-QDX-1060/2020
USA/CA-QDX-1287/2020
USA/CA-QDX-1289/2020
USA/CA-QDX-1286/2020
USA/ID-QDX-1290/2020
USA/ID-QDX-1291/2020
USA/ID-QDX-1292/2020
USA/MI-QDX-1295/2020
USA/MI-QDX-1296/2020
USA/MI-QDX-1302/2020
USA/MI-QDX-1303/2020
USA/MI-QDX-1304/2020
USA/MI-QDX-1306/2020
USA/MI-QDX-1307/2020
USA/MI-QDX-1308/2020
USA/NJ-QDX-1209/2020
USA/NJ-QDX-1210/2020
USA/NJ-QDX-1216/2020
USA/NY-QDX-1225/2020
USA/NY-QDX-1226/2020
USA/NY-QDX-1227/2020
USA/NY-QDX-1230/2020
USA/NY-QDX-1231/2020
USA/NY-QDX-1232/2020
USA/NY-QDX-1233/2020
USA/NY-QDX-1234/2020
USA/NY-QDX-1235/2020
USA/NY-QDX-1237/2020
USA/NY-QDX-1238/2020
USA/NY-QDX-1236/2020
USA/NY-QDX-1239/2020
USA/NY-QDX-1240/2020
USA/TX-QDX-1202/2020
USA/UT-QDX-1281/2020
USA/WV-QDX-1284/2020
USA/CA-QDX-1397/2020
USA/CA-QDX-1398/2020
USA/CA-QDX-1413/2020
USA/CA-QDX-1414/2020
USA/CA-QDX-1415/2020
USA/CA-QDX-1416/2020
USA/CA-QDX-1440/2020
USA/CA-QDX-1444/2020
USA/CT-QDX-1401/2020
USA/CT-QDX-1404/2020
USA/CT-QDX-1402/2020
USA/CT-QDX-1406/2020
USA/CT-QDX-1407/2020
USA/NV-QDX-1393/2020
USA/NV-QDX-1394/2020
USA/OH-QDX-1392/2020
USA/TX-DSHS-0182/2020
USA/AZ-QDX-1549/2020
USA/CA-CZB-3638/2020
USA/CA-QDX-1491/2020
USA/CA-QDX-1492/2020
USA/CA-QDX-1510/2020
USA/CA-QDX-1493/2020
USA/CA-QDX-1512/2020
USA/CA-QDX-1511/2020
USA/CA-QDX-1513/2020
USA/CA-QDX-1516/2020
USA/CA-QDX-1515/2020
USA/CA-QDX-1517/2020
USA/CA-QDX-1518/2020
USA/CA-QDX-1520/2020
USA/CA-QDX-1521/2020
USA/CA-QDX-1519/2020
USA/CA-QDX-1523/2020
USA/CA-QDX-1522/2020
USA/CA-QDX-1524/2020
USA/CA-QDX-1528/2020
USA/CA-QDX-1535/2020
USA/CA-QDX-1536/2020
USA/CA-QDX-1546/2020
USA/CO-QDX-1529/2020
USA/CT-QDX-1504/2020
USA/CT-QDX-1507/2020
USA/CT-QDX-1530/2020
USA/ID-QDX-1531/2020
USA/ID-QDX-1532/2020
USA/ID-QDX-1533/2020
USA/MA-QDX-1486/2020
USA/MA-QDX-1487/2020
USA/MA-QDX-1494/2020
USA/MA-QDX-1495/2020
USA/MA-QDX-1497/2020
USA/MA-QDX-1499/2020
USA/MA-QDX-1503/2020
USA/MA-QDX-1505/2020
USA/MA-QDX-1508/2020
USA/MA-QDX-1506/2020
USA/MA-QDX-1509/2020
USA/MI-QDX-1545/2020
USA/OH-QDX-1501/2020
USA/MA-QDX-1490/2020
USA/NY-QDX-1514/2020
USA/AZ-QDX-1568/2020
USA/AZ-QDX-1580/2020
USA/CA-QDX-1584/2020
USA/IN-QDX-1569/2020
USA/MA-QDX-1696/2020
USA/MI-QDX-1588/2020
USA/MI-QDX-1595/2020
USA/MI-QDX-1591/2020
USA/MI-QDX-1600/2020
USA/MI-QDX-1614/2020
USA/MI-QDX-1627/2020
USA/MI-QDX-1630/2020
USA/MI-QDX-1637/2020
USA/MI-QDX-1665/2020
USA/MI-QDX-1672/2020
USA/IN-QDX-1642/2020
USA/MI-QDX-1649/2020
USA/MI-QDX-1681/2020
USA/MI-QDX-1686/2020
USA/MI-QDX-1683/2020
USA/MI-QDX-1690/2020
USA/MN-QDX-1565/2020
USA/MN-QDX-1575/2020
USA/MN-QDX-1615/2020
USA/MN-QDX-1617/2020
USA/MN-QDX-1647/2020
USA/MN-QDX-1631/2020
USA/MN-QDX-1659/2020
USA/MN-QDX-1697/2020
USA/AZ-QDX-1709/2020
USA/AZ-QDX-1729/2020
USA/AZ-QDX-1765/2020
USA/MN-QDX-1663/2020
USA/FL-QDX-1707/2020
USA/ID-QDX-1720/2020
USA/ID-QDX-1727/2020
USA/ID-QDX-1777/2020
USA/IN-QDX-1731/2020
USA/MI-QDX-1728/2020
USA/MI-QDX-1743/2020
USA/MI-QDX-1747/2020
USA/MI-QDX-1746/2020
USA/MI-QDX-1751/2020
USA/MI-QDX-1761/2020
USA/MI-QDX-1755/2020
USA/MI-QDX-1767/2020
USA/MI-QDX-1770/2020
USA/MI-QDX-1772/2020
USA/MI-QDX-1769/2020
USA/MN-QDX-1710/2020
USA/MN-QDX-1708/2020
USA/MN-QDX-1711/2020
USA/MN-QDX-1718/2020
USA/MN-QDX-1730/2020
USA/MN-QDX-1740/2020
USA/MN-QDX-1744/2020
USA/MN-QDX-1750/2020
USA/MN-QDX-1753/2020
USA/MN-QDX-1760/2020
USA/MN-QDX-1763/2020
USA/MN-QDX-1766/2020
USA/OH-QDX-1759/2020
USA/AZ-QDX-1798/2020
USA/AZ-QDX-1802/2020
USA/AZ-QDX-1819/2020
USA/AZ-QDX-1840/2020
USA/CA-QDX-1784/2020
USA/CA-QDX-1821/2020
USA/CA-QDX-1824/2020
USA/CA-QDX-1855/2020
USA/CT-QDX-1837/2020
USA/FL-QDX-1820/2020
USA/MA-QDX-1782/2020
USA/MA-QDX-1791/2020
USA/MA-QDX-1817/2020
USA/MA-QDX-1826/2020
USA/ME-QDX-1803/2020
USA/MA-QDX-1862/2020
USA/ME-QDX-1814/2020
USA/ME-QDX-1857/2020
USA/CA-QDX-1980/2020
USA/CA-QDX-1981/2020
USA/CA-QDX-1984/2020
USA/CA-QDX-2005/2020
USA/CA-QDX-2002/2020
USA/CA-QDX-2006/2020
USA/CA-QDX-2013/2020
USA/CA-QDX-2021/2020
USA/CA-QDX-2032/2020
USA/CA-QDX-2066/2020
USA/CA-QDX-2031/2020
USA/CA-QDX-2068/2020
USA/CA-QDX-2071/2020
USA/FL-QDX-2057/2020
USA/CA-QDX-2072/2020
USA/ID-QDX-2045/2020
USA/LA-QDX-1998/2020
USA/IN-QDX-2069/2020
USA/LA-QDX-2026/2020
USA/LA-QDX-2055/2020
USA/LA-QDX-2062/2020
USA/MA-QDX-1988/2020
USA/MA-QDX-1991/2020
USA/MA-QDX-2015/2020
USA/MA-QDX-2064/2020
USA/NY-QDX-1983/2020
USA/NY-QDX-2008/2020
USA/NY-QDX-2009/2020
USA/NY-QDX-2043/2020
USA/NY-QDX-2058/2020
USA/NY-QDX-2063/2020
USA/PA-QDX-2049/2020
USA/TX-QDX-2025/2020
USA/TX-QDX-2048/2020
USA/AR-QDX-2132/2020
USA/CA-QDX-2107/2020
USA/CA-QDX-2152/2020
USA/CA-QDX-2180/2020
USA/MI-QDX-2073/2020
USA/MI-QDX-2076/2020
USA/MI-QDX-2087/2020
USA/MI-QDX-2095/2020
USA/MI-QDX-2140/2020
USA/MI-QDX-2141/2020
USA/MI-QDX-2147/2020
USA/MI-QDX-2153/2020
USA/MI-QDX-2164/2020
USA/MI-QDX-2168/2020
USA/MI-QDX-2172/2020
USA/MI-QDX-2182/2020
USA/MI-QDX-2178/2020
USA/MI-QDX-2183/2020
USA/MO-QDX-2079/2020
USA/MI-QDX-2184/2020
USA/NV-QDX-2104/2020
USA/TX-QDX-2151/2020
USA/CA-QDX-2317/2020
USA/CA-QDX-2320/2020
USA/NV-QDX-2082/2020
USA/CA-QDX-2334/2020
USA/CA-QDX-2329/2020
USA/CA-QDX-2335/2020
USA/CA-QDX-2338/2020
USA/CA-QDX-2341/2020
USA/CA-QDX-2349/2020
USA/CA-QDX-2343/2020
USA/CA-QDX-2350/2020
USA/CA-QDX-2351/2020
USA/CA-QDX-2353/2020
USA/CA-QDX-2355/2020
USA/CA-QDX-2358/2020
USA/CA-QDX-2361/2020
USA/CA-QDX-2374/2020
USA/CA-QDX-2375/2020
USA/CA-QDX-2385/2020
USA/CA-QDX-2381/2020
USA/CA-QDX-2387/2020
USA/CA-QDX-2393/2020
USA/CA-QDX-2394/2020
USA/CA-QDX-2395/2020
USA/CA-QDX-2397/2020
USA/CA-QDX-2405/2020
USA/CA-QDX-2406/2020
USA/CA-QDX-2410/2020
USA/CA-QDX-2413/2020
USA/CA-QDX-2416/2020
USA/CA-QDX-2419/2020
USA/NY-QDX-2366/2020
USA/NY-QDX-2352/2020
USA/NY-QDX-2370/2020
USA/CA-QDX-2488/2020
USA/NY-QDX-2422/2020
USA/CA-QDX-2520/2020
USA/CA-QDX-2685/2020
USA/FL-QDX-2510/2020
USA/CA-QDX-2688/2020
USA/CA-QDX-2692/2020
USA/CA-QDX-2694/2020
USA/CA-QDX-2699/2020
USA/CA-QDX-2705/2020
USA/CA-QDX-2709/2020
USA/CA-QDX-2710/2020
USA/CA-QDX-2713/2020
USA/CA-QDX-2718/2020
USA/CA-QDX-2724/2020
USA/CA-QDX-2733/2020
USA/CA-QDX-2728/2020
USA/CA-QDX-2739/2020
USA/CA-QDX-2741/2020
USA/CA-QDX-2742/2020
USA/CA-QDX-2743/2020
USA/CA-QDX-2744/2020
USA/TX-DSHS-1197/2020
USA/TN-QDX-2686/2020
USA/TX-DSHS-1201/2020
USA/TX-DSHS-1200/2020
USA/TX-DSHS-1199/2020
USA/TX-DSHS-1202/2020
USA/TX-DSHS-1198/2020
USA/TX-DSHS-1205/2020
USA/TX-DSHS-1204/2020
CHL/Santiago-PUC_MVL_0006/2020
CHL/Santiago-op9d0/2020
KOR/KCDC05-NCCP43327/2020
KOR/KCDC07-NCCP43329/2020
KOR/KCDC06-NCCP43328/2020
KOR/KCDC12-NCCP43330/2020
USA/ND-NDDH-0006/2020
KOR/KCDC15-NCCP43331/2020
USA/ND-NDDH-0007/2020
USA/ND-NDDH-0008/2020
USA/ND-NDDH-0009/2020
USA/ND-NDDH-0010/2020
USA/ND-NDDH-0011/2020
USA/ND-NDDH-0012/2020
USA/CA-CZB-9717/2020
USA/FHCRC-1269/2020
USA/FHCRC-1309/2020
USA/FHCRC-1171/2020
USA/NY-QDX-2747/2020
USA/FHCRC-1127/2020
USA/FHCRC-1346/2020
USA/FHCRC-1287/2020
USA/FHCRC-1354/2020
USA/FHCRC-1285/2020
USA/FHCRC-1358/2020
USA/FHCRC-1288/2020
USA/FHCRC-1320/2020
USA/FHCRC-1383/2020
USA/FHCRC-1387/2020
USA/FHCRC-1347/2020
USA/FHCRC-1310/2020
USA/FHCRC-1465/2020
USA/FHCRC-1160/2020
KEN/C22/2020
GMB/GC19-015/2020
HongKong/HKPU-00105/2020
NZL/20VR0465/2020
NZL/20VR0514/2020
NZL/20VR0987/2020
NZL/20VR0635/2020
NZL/20VR0989/2020
NZL/20VR0994/2020
NZL/20VR0990/2020
NZL/20VR0995/2020
USA/DC-DFS-PHL-0018/2020
USA/DC-DFS-PHL-0016/2020
USA/DC-DFS-PHL-0012/2020
USA/AZ-30/2020
USA/AZ-3959/2020
USA/AZ-19/2020
USA/AZ-20/2020
USA/TG268099/2020
USA/TG268183/2020
USA/TG268188/2020
USA/TG268281/2020
USA/TG268282/2020
USA/TG268289/2020
USA/TG268350/2020
USA/TG268657/2020
USA/TG269787/2020
USA/TG269891/2020
USA/TG271575/2020
USA/TG271578/2020
USA/TG271854/2020
England/NORT-28157F/2020
England/NORT-281612/2020
England/NORT-281621/2020
England/NORT-2842EE/2020
England/NORT-2842FD/2020
Scotland/GCVR-16FA4C/2020
England/NORT-281603/2020
Scotland/GCVR-16F9E5/2020
England/BRIS-130BE7/2020
England/LOND-1260124/2020
England/LOND-1260713/2020
England/LOND-1260704/2020
England/LOND-1260133/2020
England/LOND-12606DA/2020
England/LOND-1260CAB/2020
England/LOND-1260C8D/2020
England/LOND-1260C6F/2020
England/LEED-2AA121/2020
USA/TN-VUMC-000040/2020
England/LEED-2A86BB/2020
USA/TN-VUMC-000030/2020
MYS/NC288/2020
USA/MI-MDHHS-SC20331/2020
USA/MI-MDHHS-SC20417/2020
USA/MI-MDHHS-SC20421/2020
USA/MI-MDHHS-SC20424/2020
USA/MI-MDHHS-SC20445/2020
USA/MI-MDHHS-SC20447/2020
USA/MI-MDHHS-SC20450/2020
Switzerland/TI-ETHZ-100226/2020
Iceland/104/2020
Iceland/115/2020
Iceland/116/2020
Iceland/117/2020
Iceland/118/2020
Iceland/119/2020
Iceland/120/2020
Iceland/121/2020
Iceland/122/2020
Iceland/170/2020
Iceland/229/2020
Iceland/228/2020
Iceland/230/2020
Iceland/227/2020
Iceland/232/2020
Iceland/234/2020
Iceland/233/2020
Iceland/237/2020
Iceland/239/2020
Iceland/240/2020
Iceland/236/2020
Iceland/241/2020
Iceland/238/2020
Iceland/242/2020
Iceland/243/2020
Iceland/249/2020
Iceland/244/2020
Iceland/248/2020
Iceland/246/2020
Iceland/247/2020
Iceland/252/2020
Iceland/253/2020
Iceland/260/2020
Iceland/258/2020
Iceland/254/2020
Iceland/259/2020
Iceland/256/2020
Iceland/257/2020
Iceland/255/2020
Iceland/261/2020
Iceland/267/2020
Iceland/266/2020
Iceland/265/2020
Iceland/268/2020
Iceland/264/2020
Iceland/270/2020
Iceland/271/2020
Iceland/269/2020
Iceland/276/2020
Iceland/272/2020
Iceland/273/2020
Iceland/275/2020
Iceland/277/2020
Iceland/278/2020
Iceland/280/2020
Iceland/279/2020
Iceland/282/2020
Iceland/281/2020
Iceland/284/2020
Iceland/283/2020
Iceland/304/2020
Iceland/285/2020
Switzerland/VD-CHUV-GEN2971/2020
Switzerland/VD-CHUV-GEN2962/2020
Switzerland/VD-CHUV-GEN2535/2020
Switzerland/VD-CHUV-GEN2957/2020
Switzerland/VD-CHUV-GEN2975/2020
Switzerland/VD-CHUV-GEN2970/2020
Switzerland/VD-CHUV-GEN2985/2020
Switzerland/VD-CHUV-GEN2974/2020
England/BRIS-121E2C/2020
England/BRIS-121F65/2020
England/BRIS-121B07/2020
England/BRIS-121C13/2020
England/BRIS-121C40/2020
England/BRIS-121C31/2020
England/BRIS-121B9E/2020
England/BRIS-121B43/2020
England/BRIS-121B25/2020
England/BRIS-121C6E/2020
England/BRIS-121B34/2020
England/BRIS-121C7D/2020
England/BRIS-121C8C/2020
England/BRIS-121CD7/2020
England/BRIS-121CE6/2020
England/BRIS-121CB9/2020
England/BRIS-121C9B/2020
England/BRIS-121CC8/2020
England/BRIS-121CAA/2020
England/CAMB-736F7/2020
England/CAMB-73E1D/2020
England/CAMB-7408F/2020
England/CAMB-73FA1/2020
England/CAMB-73FED/2020
England/CAMB-7419B/2020
England/CAMB-74007/2020
England/CAMB-741C8/2020
England/CAMB-7517C/2020
England/CAMB-75200/2020
England/CAMB-752B5/2020
England/CAMB-75385/2020
Japan/P4-5/2020
Netherlands/ZuidHolland_41/2020
Netherlands/NA_144/2020
Netherlands/Gelderland_9/2020
Netherlands/NoordBrabant_96/2020
Netherlands/NA_102/2020
Netherlands/NA_97/2020
Netherlands/NA_101/2020
Netherlands/NA_93/2020
Netherlands/NA_100/2020
Netherlands/NA_96/2020
Netherlands/NA_109/2020
Netherlands/NA_94/2020
Netherlands/NA_107/2020
Netherlands/NA_106/2020
Netherlands/NA_103/2020
Netherlands/NA_104/2020
Netherlands/NA_110/2020
Netherlands/ZuidHolland_102/2020
Netherlands/Gelderland_19/2020
Netherlands/NA_105/2020
Netherlands/NA_122/2020
Netherlands/NA_407/2020
Netherlands/NA_541/2020
Netherlands/NA_494/2020
Netherlands/NA_406/2020
Netherlands/Zeeland_5/2020
Netherlands/NA_525/2020
Netherlands/Zeeland_20/2020
USA/CZB-RR057-005/2020
USA/CZB-RR057-006/2020
USA/CZB-RR057-007/2020
USA/CZB-RR057-013/2020
USA/CZB-RR057-011/2020
USA/CZB-RR057-015/2020
USA/WA-UW-1327/2020
USA/WA-UW-1338/2020
USA/WA-UW-1353/2020
USA/WA-UW-1296/2020
USA/WA-UW-1297/2020
USA/WA-UW-1295/2020
USA/WA-UW-1321/2020
USA/WA-UW-1322/2020
USA/WA-UW-1349/2020
USA/WA-UW-1420/2020
USA/WA-UW-1426/2020
USA/WA-UW-1446/2020
USA/WA-UW-1441/2020
USA/WA-UW-1440/2020
USA/WA-UW-1470/2020
USA/WA-UW-1433/2020
USA/WA-UW-1471/2020
USA/WA-UW-1608/2020
USA/WA-UW-1425/2020
USA/WA-UW-1599/2020
GRC/12/2020
GRC/10/2020
GRC/16/2020
GRC/13/2020
BRA/SP02cc/2020
USA/USA-KY-9A10/2020
USA/USA-KY-9A06/2020
USA/NY-PV08464/2020
USA/NY-PV08432/2020
USA/USA-KY-9E09/2020
USA/NY-PV08478/2020
USA/NY-PV08426/2020
USA/NY-PV08436/2020
USA/NY-PV08486/2020
USA/NY-PV08463/2020
USA/NY-PV08492/2020
USA/NY-PV08438/2020
USA/NY-PV09000/2020
USA/NY-PV08445/2020
USA/NY-PV08468/2020
USA/NY-PV08434/2020
USA/NY-PV08495/2020
USA/NY-PV08471/2020
USA/NY-PV08462/2020
USA/NY-PV08441/2020
USA/NY-PV08469/2020
USA/NY-PV08473/2020
USA/NY-PV08481/2020
USA/NY-PV08425/2020
USA/NY-PV08461/2020
USA/NY-PV08476/2020
USA/NY-PV08477/2020
USA/NY-PV08459/2020
USA/NY-PV08452/2020
USA/NY-PV08487/2020
USA/NY-PV08435/2020
USA/NY-PV08466/2020
USA/NY-PV09087/2020
USA/NY-PV09099/2020
USA/NY-PV09097/2020
USA/NY-PV09092/2020
CZE/CzechiaMotol_1968/2020
CZE/CzechiaMotol_1967/2020
MYS/188407/2020
TWN/CGMH-CGU-18/2020
TWN/CGMH-CGU-19/2020
TWN/CGMH-CGU-20/2020
USA/CA-CZB0458/2020
USA/MI-MDHHS-SC20033/2020
USA/MI-MDHHS-SC20035/2020
USA/MI-MDHHS-SC20036/2020
USA/MI-MDHHS-SC20044/2020
USA/NY-CDC-3082616-001/2020
USA/MI-MDHHS-SC20161/2020
USA/MI-MDHHS-SC20175/2020
USA/MI-MDHHS-SC20110/2020
THA/SI205529-NT/2020
THA/SI205929-NT/2020
AUS/VIC108/2020
AUS/VIC109/2020
AUS/VIC110/2020
AUS/VIC111/2020
AUS/VIC112/2020
AUS/VIC113/2020
AUS/VIC115/2020
AUS/VIC122/2020
AUS/VIC158/2020
AUS/VIC159/2020
AUS/VIC160/2020
AUS/VIC163/2020
AUS/VIC162/2020
AUS/VIC164/2020
AUS/VIC165/2020
AUS/VIC166/2020
AUS/VIC169/2020
AUS/VIC167/2020
AUS/VIC170/2020
AUS/VIC168/2020
AUS/VIC171/2020
AUS/VIC172/2020
AUS/VIC173/2020
AUS/VIC174/2020
AUS/VIC175/2020
AUS/VIC176/2020
AUS/VIC177/2020
AUS/VIC330/2020
AUS/VIC178/2020
AUS/VIC766/2020
AUS/VIC770/2020
AUS/VIC774/2020
GRC/220_35357/2020
GRC/224_35200/2020
GRC/219_35198/2020
GRC/225_35203/2020
GRC/45_35378/2020
USA/AK015/2020
USA/AK016/2020
USA/CA-CZB-1219/2020
ITA/43950/2020
USA/CA-CZB-1232/2020
USA/MI-MDHHS-SC20261/2020
TUN/COV0010-12/2020
USA/MI-MDHHS-SC20215/2020
USA/MI-MDHHS-SC20244/2020
USA/MI-MDHHS-SC20230/2020
USA/MI-MDHHS-SC20204/2020
USA/MD-HP00104/2020
USA/MI-MDHHS-SC20328/2020
USA/MI-MDHHS-SC20222/2020
USA/MA_MGH_00530/2020
USA/MI-MDHHS-SC20329/2020
USA/MA_MGH_00528/2020
USA/MA_MGH_00523/2020
TWN/CGMH-CGU-22/2020
USA/MA_MGH_00533/2020
USA/MA_MGH_00525/2020
USA/MA_MGH_00532/2020
DEU/NRW-42/2020
USA/MG0987/2020
USA/AZ-ASU2943/2020
DEU/NRW-41/2020
USA/CA-CZB-1578/2020
USA/CA-CZB-1555/2020
USA/CA-CZB-1579/2020
USA/WA-S165/2020
USA/WA-S167/2020
USA/WA-S166/2020
USA/WA-S168/2020
USA/WA-S169/2020
USA/CT-Yale-023/2020
USA/CT-Yale-024/2020
USA/CT-Yale-028/2020
USA/CT-Yale-029/2020
USA/CT-Yale-031/2020
USA/CT-Yale-032/2020
USA/CT-Yale-033/2020
USA/CT-Yale-035/2020
USA/NY-Yale-022/2020
RUS/SCPM-O-cDNA-06/2020
USA/MD-HP00119/2020
USA/DC-HP00122/2020
USA/MD-HP00131/2020
USA/MD-HP00101/2020
USA/MD-HP00156/2020
CHL/2020-26347/2020
USA/CA-CZB-1776/2020
DEU/SCoV2_1ZK/2020
USA/WI-UW-42/2020
USA/NYU-VC-009a/2020
USA/WI-UW-52/2020
USA/WI-UW-53/2020
USA/WI-UW-56/2020
USA/WI-UW-167/2020
USA/COVID20-0027/2020
USA/WI-UW-405/2020
USA/COVID20-0026/2020
USA/SEARCH-0418-SAN/2020
LBN/LB-R9/2020
USA/SEARCH-0424-SAN/2020
USA/SEARCH-0444-SAN/2020
SAU/KAIMRC16/2020
USA/FL-BPHL-0601/2020
USA/FL-BPHL-0603/2020
SAU/KAIMRC17/2020
Guatemala/UN-CDC-3536657-001/2020
GBR/USAFSAM-S026/2020
USA/ME-HETL-J0047/2020
USA/ME-HETL-J0048/2020
USA/ME-HETL-J0076/2020
USA/ME-HETL-J0081/2020
USA/MN-MDH-1419/2020
USA/ME-HETL-J0077/2020
VEN/8LR/2020
USA/MN-MDH-1474/2020
USA/MN-MDH-1481/2020
USA/MN-MDH-1485/2020
AUS/VIC1843/2020
AUS/TAS65/2020
PER/covper054/2020
PER/covper068/2020
PER/covper069/2020
PER/covper082/2020
PER/covper070/2020
PER/covper085/2020
USA/CA-CZB-2277/2020
USA/FL-QDX-273/2020
USA/IL-QDX-281/2020
USA/IL-QDX-282/2020
USA/MI-QDX-334/2020
USA/TX-QDX-271/2020
USA/TX-QDX-270/2020
USA/CA-QDX-423/2020
USA/HI-QDX-424/2020
USA/WA-QDX-276/2020
USA/LA-QDX-416/2020
USA/NV-QDX-418/2020
USA/NV-QDX-419/2020
USA/NV-QDX-420/2020
USA/NV-QDX-421/2020
USA/OK-QDX-417/2020
USA/TX-QDX-413/2020
USA/TX-QDX-414/2020
USA/WI-QDX-439/2020
USA/AR-QDX-532/2020
USA/AR-QDX-537/2020
USA/AZ-QDX-518/2020
USA/AZ-QDX-519/2020
USA/AZ-QDX-521/2020
USA/CA-QDX-545/2020
USA/CA-QDX-547/2020
USA/FL-QDX-574/2020
USA/GA-QDX-577/2020
USA/GA-QDX-580/2020
USA/GA-QDX-581/2020
USA/GA-QDX-585/2020
USA/GA-QDX-594/2020
USA/ID-QDX-604/2020
USA/ID-QDX-605/2020
USA/ID-QDX-606/2020
USA/ID-QDX-607/2020
USA/ID-QDX-609/2020
USA/ID-QDX-610/2020
USA/ID-QDX-631/2020
USA/ID-QDX-650/2020
USA/KS-QDX-523/2020
USA/MI-QDX-555/2020
USA/ME-QDX-649/2020
USA/MI-QDX-576/2020
USA/MI-QDX-587/2020
USA/MI-QDX-590/2020
USA/MI-QDX-592/2020
USA/MI-QDX-596/2020
USA/MI-QDX-598/2020
USA/MI-QDX-595/2020
USA/MI-QDX-611/2020
USA/MI-QDX-612/2020
USA/MI-QDX-613/2020
USA/MI-QDX-614/2020
USA/MI-QDX-615/2020
USA/MI-QDX-616/2020
USA/MI-QDX-619/2020
USA/MI-QDX-621/2020
USA/MI-QDX-624/2020
USA/MI-QDX-626/2020
USA/MI-QDX-630/2020
USA/MI-QDX-634/2020
USA/MI-QDX-635/2020
USA/MI-QDX-637/2020
USA/MI-QDX-638/2020
USA/MI-QDX-643/2020
USA/MI-QDX-642/2020
USA/MI-QDX-644/2020
USA/MI-QDX-645/2020
USA/MI-QDX-654/2020
USA/MO-QDX-524/2020
USA/MO-QDX-530/2020
USA/MO-QDX-531/2020
USA/MO-QDX-533/2020
USA/MO-QDX-534/2020
USA/MO-QDX-535/2020
USA/MO-QDX-536/2020
USA/NH-QDX-618/2020
USA/NV-QDX-538/2020
USA/NV-QDX-539/2020
USA/NV-QDX-541/2020
USA/NV-QDX-540/2020
USA/NV-QDX-542/2020
USA/WA-QDX-522/2020
USA/NV-QDX-543/2020
USA/NV-QDX-544/2020
USA/WA-QDX-526/2020
USA/WA-QDX-527/2020
USA/WA-QDX-528/2020
USA/WA-QDX-529/2020
USA/WA-QDX-563/2020
USA/WA-QDX-564/2020
USA/WA-QDX-570/2020
USA/WA-QDX-573/2020
USA/WI-QDX-586/2020
USA/AR-QDX-679/2020
USA/AR-QDX-680/2020
USA/CO-QDX-670/2020
USA/CO-QDX-671/2020
USA/CO-QDX-682/2020
USA/CO-QDX-672/2020
USA/ID-QDX-688/2020
USA/ID-QDX-700/2020
USA/IL-QDX-685/2020
USA/IL-QDX-686/2020
USA/IL-QDX-687/2020
USA/MI-QDX-701/2020
USA/MO-QDX-674/2020
USA/MO-QDX-675/2020
USA/MO-QDX-676/2020
USA/MO-QDX-677/2020
USA/MO-QDX-678/2020
USA/TX-QDX-664/2020
USA/TX-QDX-665/2020
USA/TX-QDX-667/2020
USA/TX-QDX-666/2020
USA/TX-QDX-669/2020
USA/CT-QDX-760/2020
USA/TX-QDX-668/2020
USA/CT-QDX-761/2020
USA/CT-QDX-762/2020
USA/CT-QDX-764/2020
USA/CT-QDX-763/2020
USA/CT-QDX-766/2020
USA/CT-QDX-767/2020
USA/CT-QDX-765/2020
USA/CT-QDX-768/2020
USA/CT-QDX-769/2020
USA/LA-QDX-740/2020
USA/HI-QDX-759/2020
USA/MN-QDX-744/2020
USA/MI-QDX-751/2020
USA/OK-QDX-770/2020
USA/OK-QDX-771/2020
USA/OK-QDX-772/2020
USA/OK-QDX-773/2020
USA/MI-QDX-885/2020
USA/WI-QDX-782/2020
USA/MI-QDX-887/2020
USA/MI-QDX-886/2020
USA/MI-QDX-888/2020
USA/MI-QDX-889/2020
USA/MI-QDX-893/2020
USA/MI-QDX-890/2020
USA/TX-QDX-884/2020
USA/CA-QDX-1057/2020
USA/CA-QDX-1039/2020
USA/CB-QDX-1061/2020
USA/GA-QDX-1073/2020
USA/IL-QDX-1100/2020
USA/IL-QDX-1101/2020
USA/WI-QDX-1075/2020
USA/WI-QDX-1076/2020
USA/TX-QDX-1062/2020
USA/WI-QDX-1077/2020
USA/CA-QDX-1395/2020
USA/CA-QDX-1396/2020
USA/CA-QDX-1400/2020
USA/CA-QDX-1408/2020
USA/CA-QDX-1409/2020
USA/CA-QDX-1410/2020
USA/CA-QDX-1411/2020
USA/CA-QDX-1412/2020
USA/CA-QDX-1417/2020
USA/CA-QDX-1418/2020
USA/CA-QDX-1419/2020
USA/CA-QDX-1420/2020
USA/CA-QDX-1422/2020
USA/CA-QDX-1423/2020
USA/CA-QDX-1424/2020
USA/CA-QDX-1425/2020
USA/CA-QDX-1427/2020
USA/CA-QDX-1426/2020
USA/CA-QDX-1428/2020
USA/CA-QDX-1421/2020
USA/CA-QDX-1430/2020
USA/CA-QDX-1431/2020
USA/CA-QDX-1432/2020
USA/CA-QDX-1429/2020
USA/CA-QDX-1433/2020
USA/CA-QDX-1434/2020
USA/CA-QDX-1435/2020
USA/CA-QDX-1436/2020
USA/CA-QDX-1437/2020
USA/CA-QDX-1441/2020
USA/CA-QDX-1438/2020
USA/CA-QDX-1443/2020
USA/CA-QDX-1445/2020
USA/CA-QDX-1442/2020
HongKong/Case0176/2020
USA/AZ-QDX-1556/2020
USA/CA-QDX-1525/2020
USA/CA-QDX-1526/2020
USA/CA-QDX-1527/2020
USA/CA-QDX-1534/2020
USA/CA-QDX-1537/2020
USA/CA-QDX-1538/2020
USA/CA-QDX-1539/2020
USA/CA-QDX-1540/2020
USA/CA-QDX-1542/2020
USA/CA-QDX-1541/2020
USA/CA-QDX-1543/2020
USA/CA-QDX-1544/2020
USA/CA-QDX-1548/2020
USA/CA-QDX-1547/2020
USA/CA-QDX-1550/2020
USA/CA-QDX-1551/2020
USA/CA-QDX-1552/2020
USA/CA-QDX-1553/2020
USA/CA-QDX-1554/2020
USA/CA-QDX-1555/2020
USA/CA-QDX-1557/2020
USA/CA-QDX-1558/2020
USA/AZ-QDX-1585/2020
USA/AZ-QDX-1645/2020
USA/AZ-QDX-1660/2020
USA/AZ-QDX-1667/2020
USA/AZ-QDX-1678/2020
USA/AZ-QDX-1692/2020
USA/AZ-QDX-1699/2020
USA/CA-QDX-1559/2020
USA/CA-QDX-1560/2020
USA/CA-QDX-1566/2020
USA/CA-QDX-1571/2020
USA/CA-QDX-1576/2020
USA/CA-QDX-1572/2020
USA/CA-QDX-1577/2020
USA/CA-QDX-1583/2020
USA/CA-QDX-1579/2020
USA/CA-QDX-1589/2020
USA/CA-QDX-1605/2020
USA/CA-QDX-1598/2020
USA/CA-QDX-1609/2020
USA/CA-QDX-1629/2020
USA/CA-QDX-1624/2020
USA/CA-QDX-1633/2020
USA/CA-QDX-1640/2020
USA/CA-QDX-1641/2020
USA/CA-QDX-1668/2020
USA/CA-QDX-1669/2020
USA/CA-QDX-1679/2020
USA/CA-QDX-1680/2020
USA/CA-QDX-1675/2020
USA/CA-QDX-1700/2020
USA/CA-QDX-1655/2020
USA/FL-QDX-1606/2020
USA/FL-QDX-1616/2020
USA/FL-QDX-1638/2020
USA/MI-QDX-1570/2020
USA/FL-QDX-1658/2020
USA/MI-QDX-1573/2020
USA/MI-QDX-1592/2020
USA/MI-QDX-1594/2020
USA/MI-QDX-1596/2020
USA/MI-QDX-1635/2020
USA/MI-QDX-1613/2020
USA/MI-QDX-1639/2020
USA/MI-QDX-1687/2020
USA/MI-QDX-1636/2020
USA/OR-QDX-1634/2020
USA/WA-QDX-1648/2020
USA/ID-QDX-1756/2020
USA/ID-QDX-1725/2020
USA/ID-QDX-1776/2020
USA/MI-QDX-1703/2020
USA/MI-QDX-1704/2020
USA/MI-QDX-1712/2020
USA/MI-QDX-1723/2020
USA/MI-QDX-1726/2020
USA/MI-QDX-1736/2020
USA/MI-QDX-1738/2020
USA/MI-QDX-1748/2020
USA/MI-QDX-1752/2020
USA/MI-QDX-1757/2020
USA/MI-QDX-1780/2020
USA/CA-QDX-1792/2020
USA/CA-QDX-1982/2020
USA/CA-QDX-1986/2020
USA/CA-QDX-1994/2020
USA/CA-QDX-1995/2020
USA/CA-QDX-2007/2020
USA/CA-QDX-2003/2020
USA/CA-QDX-2029/2020
USA/CA-QDX-2033/2020
USA/CA-QDX-2012/2020
USA/CA-QDX-2035/2020
USA/CA-QDX-2037/2020
USA/CA-QDX-2038/2020
USA/ID-QDX-2017/2020
USA/CA-QDX-2039/2020
USA/ID-QDX-2061/2020
USA/NY-QDX-1985/2020
USA/NY-QDX-1993/2020
USA/NY-QDX-2034/2020
USA/NY-QDX-2044/2020
USA/NY-QDX-2051/2020
USA/NY-QDX-2060/2020
USA/NY-QDX-2067/2020
USA/OH-QDX-2050/2020
USA/PA-QDX-2001/2020
USA/PA-QDX-2014/2020
USA/AZ-QDX-2118/2020
USA/AZ-QDX-2135/2020
USA/AZ-QDX-2165/2020
USA/AZ-QDX-2154/2020
USA/CA-QDX-2085/2020
USA/CA-QDX-2091/2020
USA/CA-QDX-2096/2020
USA/CA-QDX-2097/2020
USA/CA-QDX-2098/2020
USA/CA-QDX-2105/2020
USA/CA-QDX-2101/2020
USA/CA-QDX-2109/2020
USA/CA-QDX-2113/2020
USA/CA-QDX-2120/2020
USA/CA-QDX-2127/2020
USA/CA-QDX-2130/2020
USA/CA-QDX-2142/2020
USA/CA-QDX-2134/2020
USA/CA-QDX-2143/2020
USA/CA-QDX-2144/2020
USA/CA-QDX-2155/2020
USA/CA-QDX-2160/2020
USA/CA-QDX-2166/2020
USA/CA-QDX-2169/2020
USA/CA-QDX-2179/2020
USA/CA-QDX-2174/2020
USA/CA-QDX-2185/2020
USA/LA-QDX-2131/2020
USA/MI-QDX-2086/2020
USA/MI-QDX-2110/2020
USA/MI-QDX-2119/2020
USA/MI-QDX-2161/2020
USA/MI-QDX-2186/2020
USA/CO-QDX-2368/2020
USA/MI-QDX-2187/2020
USA/TX-DSHS-1209/2020
USA/TX-DSHS-1210/2020
USA/TX-DSHS-1208/2020
USA/TX-DSHS-1229/2020
RUS/1054/2020
USA/NY-QDX-2748/2020
CHL/Santiago-PUC_MVL_0020/2020
RUS/879/2020
CHL/Santiago-PUC_MVL_0022/2020
CHL/Santiago-PUC_MVL_0021/2020
CHL/Santiago-PUC_MVL_0011/2020
CHL/Santiago-PUC_MVL_0010/2020
CHL/Santiago-PUC_MVL_0014/2020
CHL/Santiago-PUC_MVL_0009/2020
PAK/SARS-CoV-2_130/2020
ITA/Padova_1/2020
CHL/Santiago-PUC_MVL_0012/2020
USA/CA-CZB-9716/2020
MLI/UCRC68/2020
USA/ND-NDDH-0025/2020
USA/ND-NDDH-0043/2020
USA/ND-NDDH-0044/2020
USA/ND-NDDH-0045/2020
USA/FHCRC-1443/2020
USA/FHCRC-1391/2020
USA/FHCRC-1458/2020
USA/FHCRC-1425/2020
USA/FHCRC-1412/2020
USA/FHCRC-1440/2020
USA/FHCRC-1433/2020
USA/FHCRC-1481/2020
USA/FHCRC-1494/2020
USA/FHCRC-1426/2020
USA/FHCRC-1427/2020
USA/FHCRC-1327/2020
USA/FHCRC-1477/2020
USA/FHCRC-1452/2020
USA/FHCRC-1446/2020
USA/FHCRC-1483/2020
USA/FHCRC-1338/2020
NZL/20VR0759/2020
NZL/20VR0760/2020
NZL/20VR0761/2020
NZL/20VR0765/2020
NZL/20VR0769/2020
NZL/20VR0770/2020
NZL/20VR1285/2020
USA/CA-CZB-9821/2020
USA/TX_GCID_192000003/2020
USA/TG268360/2020
USA/TG268417/2020
USA/TG268629/2020
England/NORT-284293/2020
England/NORT-28166D/2020
England/NORT-2842A2/2020
England/NORT-28172E/2020
England/NORT-2816C7/2020
England/NORT-281630/2020
England/NORT-28164F/2020
England/NORT-281797/2020
England/NORT-28173D/2020
Scotland/GCVR-16FA2E/2020
England/NORT-28168B/2020
Scotland/GCVR-16FA3D/2020
England/LOND-1260018/2020
Scotland/GCVR-16F9F4/2020
England/LOND-1260090/2020
England/LOND-12600EB/2020
England/LOND-12600AF/2020
England/LOND-126078C/2020
England/LOND-1260BBD/2020
England/LOND-1260C41/2020
England/LEED-2A8581/2020
Switzerland/GE-ETHZ-100334/2020
USA/TN-VUMC-000092/2020
USA/TN-VUMC-000063/2020
NZL/20CV0266/2020
NZL/20VR0988/2020
MEX/CAM-426/2020
MYS/NC337/2020
USA/MI-MDHHS-SC20426/2020
USA/MI-MDHHS-SC20427/2020
USA/MI-MDHHS-SC20429/2020
USA/MI-MDHHS-SC20931/2020
Iceland/262/2020
Iceland/286/2020
Iceland/287/2020
Iceland/289/2020
Iceland/291/2020
Iceland/290/2020
Iceland/294/2020
Iceland/296/2020
Iceland/292/2020
Iceland/297/2020
Iceland/293/2020
Iceland/300/2020
Iceland/295/2020
Iceland/299/2020
Iceland/302/2020
Iceland/301/2020
Iceland/298/2020
Iceland/305/2020
Iceland/303/2020
Iceland/308/2020
Iceland/306/2020
Iceland/307/2020
Iceland/310/2020
Iceland/311/2020
Iceland/309/2020
Iceland/314/2020
Iceland/313/2020
Iceland/312/2020
Iceland/318/2020
Iceland/317/2020
Iceland/315/2020
Iceland/316/2020
Iceland/321/2020
Iceland/319/2020
Iceland/320/2020
Iceland/322/2020
Iceland/324/2020
Iceland/323/2020
Iceland/325/2020
Iceland/353/2020
Iceland/379/2020
Switzerland/VD-CHUV-GEN2534/2020
Switzerland/VD-CHUV-GEN2538/2020
England/EKHU-260EF54/2020
Switzerland/VD-CHUV-GEN2976/2020
Switzerland/ZH-UZH-1000486784/2020
England/BRIS-121E59/2020
England/BRIS-121E4A/2020
England/BRIS-121EC2/2020
England/BRIS-121E86/2020
England/BRIS-121F1A/2020
England/BRIS-121F47/2020
England/BRIS-121F29/2020
England/BRIS-121F56/2020
England/BRIS-121FCF/2020
England/BRIS-121B61/2020
England/BRIS-121BE9/2020
England/BRIS-121B16/2020
England/BRIS-121D2F/2020
England/BRIS-121D10/2020
England/BRIS-121EB3/2020
England/BRIS-121EA4/2020
England/CAMB-73E0E/2020
England/BRIS-121D01/2020
England/CAMB-73E3B/2020
England/CAMB-73EB3/2020
England/CAMB-740CB/2020
England/CAMB-73F92/2020
England/CAMB-74034/2020
England/CAMB-740F8/2020
England/CAMB-740E9/2020
England/CAMB-73FFC/2020
England/CAMB-7418C/2020
England/CAMB-751D6/2020
England/CAMB-7422F/2020
England/CAMB-75121/2020
Japan/P4-8/2020
Netherlands/NA_135/2020
Netherlands/ZuidHolland_45/2020
Netherlands/ZuidHolland_44/2020
Netherlands/ZuidHolland_42/2020
Netherlands/ZuidHolland_43/2020
Netherlands/ZuidHolland_47/2020
Netherlands/NA_138/2020
Netherlands/NA_136/2020
Netherlands/NA_137/2020
Netherlands/ZuidHolland_52/2020
Netherlands/NA_150/2020
Netherlands/NA_145/2020
Netherlands/NoordBrabant_99/2020
Netherlands/Limburg_8/2020
Netherlands/ZuidHolland_48/2020
Netherlands/NoordBrabant_98/2020
Netherlands/Gelderland_20/2020
Netherlands/NoordBrabant_97/2020
Netherlands/NA_408/2020
Netherlands/NA_523/2020
Netherlands/NA_543/2020
Netherlands/NA_542/2020
Netherlands/NA_553/2020
USA/WA-UW-1567/2020
USA/WA-UW-1593/2020
USA/WA-UW-1583/2020
USA/WA-UW-1603/2020
USA/WA-UW-1581/2020
USA/WA-UW-1611/2020
USA/WA-UW-1448/2020
USA/WA-UW-1561/2020
USA/WA-UW-1588/2020
USA/WA-UW-1586/2020
USA/WA-UW-1587/2020
USA/WA-UW-1552/2020
USA/WA-UW-1578/2020
USA/WA-UW-1591/2020
USA/WA-UW-1576/2020
USA/WA-UW-1574/2020
USA/WA-UW-1570/2020
USA/WA-UW-1562/2020
USA/WA-UW-1569/2020
DEU/HH-1/2020
USA/UT-00028/2020
USA/UT-00031/2020
USA/UT-00032/2020
USA/UT-00033/2020
USA/UT-00287/2020
USA/WA-CDC-3082637-001/2020
USA/WA-CDC-3082630-001/2020
USA/WA-CDC-3082639-001/2020
USA/WA-CDC-3082633-001/2020
USA/WA-CDC-3082636-001/2020
USA/WA-CDC-3082662-001/2020
USA/WA-CDC-3082638-001/2020
USA/WA-CDC-3082650-001/2020
USA/WA-CDC-3082651-001/2020
USA/WA-CDC-3082664-001/2020
USA/WA-CDC-3082655-001/2020
USA/WA-CDC-3082644-001/2020
USA/WA-CDC-3082656-001/2020
USA/WA-CDC-3082648-001/2020
USA/WA-CDC-3082657-001/2020
USA/WA-CDC-3082667-001/2020
USA/NY-PV08420/2020
USA/NY-PV08428/2020
USA/NY-PV08427/2020
USA/NY-PV08429/2020
USA/NY-PV09121/2020
USA/NY-PV09119/2020
USA/NY-PV09182/2020
USA/NY-PV09120/2020
USA/NY-PV09128/2020
USA/NY-PV09122/2020
USA/NY-PV09176/2020
USA/NY-PV09118/2020
USA/NY-PV09129/2020
USA/NY-PV09132/2020
USA/NY-PV09179/2020
USA/NY-PV09116/2020
USA/NY-PV09180/2020
USA/NY-PV09134/2020
USA/NY-PV09123/2020
USA/NY-PV09170/2020
USA/NY-PV09098/2020
USA/NY-PV09125/2020
USA/NY-PV09181/2020
USA/NY-PV09088/2020
USA/NY-PV09171/2020
USA/NY-PV09183/2020
USA/NY-PV09177/2020
USA/NY-PV09130/2020
USA/NY-PV09172/2020
USA/NY-PV09169/2020
USA/NY-PV09126/2020
USA/NY-PV09090/2020
USA/NY-PV09115/2020
USA/NY-PV09127/2020
USA/NY-PV09178/2020
USA/NY-PV09189/2020
LKA/COV91/2020
CZE/CzechiaMotol_2122/2020
CZE/CzechiaMotol_2174/2020
USA/MI-MDHHS-SC20034/2020
USA/MI-MDHHS-SC20037/2020
USA/MI-MDHHS-SC20038/2020
USA/MI-MDHHS-SC20039/2020
USA/MI-MDHHS-SC20041/2020
USA/MI-MDHHS-SC20040/2020
USA/MI-MDHHS-SC20043/2020
USA/MI-MDHHS-SC20042/2020
USA/MI-MDHHS-SC20045/2020
USA/MI-MDHHS-SC20050/2020
USA/NY-CDC-3082610-001/2020
USA/NY-CDC-3082623-001/2020
USA/NY-CDC-3082611-001/2020
USA/MI-MDHHS-SC20171/2020
USA/MI-MDHHS-SC20159/2020
USA/MI-MDHHS-SC20156/2020
THA/SI206587-NT/2020
AUS/VIC116/2020
USA/NY-CDC-3082613-001/2020
AUS/VIC107/2020
AUS/VIC117/2020
AUS/VIC120/2020
AUS/VIC121/2020
AUS/VIC181/2020
AUS/VIC179/2020
AUS/VIC182/2020
AUS/VIC183/2020
AUS/VIC184/2020
AUS/VIC185/2020
AUS/VIC186/2020
AUS/VIC187/2020
AUS/VIC188/2020
AUS/VIC189/2020
AUS/VIC190/2020
AUS/VIC191/2020
AUS/VIC192/2020
AUS/VIC193/2020
AUS/VIC194/2020
AUS/VIC196/2020
AUS/VIC195/2020
AUS/VIC198/2020
AUS/VIC199/2020
AUS/VIC197/2020
AUS/VIC201/2020
AUS/VIC202/2020
AUS/VIC204/2020
AUS/VIC203/2020
AUS/VIC206/2020
AUS/VIC205/2020
AUS/VIC207/2020
AUS/VIC334/2020
GRC/226_35576/2020
GRC/146_35473/2020
GRC/155_35480/2020
USA/CA-CZB-1222/2020
USA/CA-CZB-1223/2020
USA/AK013/2020
USA/CA-CZB-1226/2020
USA/MI-MDHHS-SC20274/2020
USA/MI-MDHHS-SC20195/2020
USA/MI-MDHHS-SC20251/2020
USA/MI-MDHHS-SC20199/2020
USA/MI-MDHHS-SC20228/2020
USA/MI-MDHHS-SC20245/2020
USA/MI-MDHHS-SC20208/2020
USA/MI-MDHHS-SC20202/2020
USA/MI-MDHHS-SC20207/2020
USA/MD-HP00036/2020
USA/MD-HP00041/2020
USA/MI-MDHHS-SC20330/2020
USA/MI-MDHHS-SC20332/2020
USA/MI-MDHHS-SC20333/2020
USA/MI-MDHHS-SC20334/2020
USA/MA_MGH_00541/2020
USA/MA_MGH_00542/2020
USA/MA_MGH_00538/2020
USA/MA_MGH_00531/2020
USA/MA_MGH_00539/2020
USA/MA_MGH_00537/2020
DEU/NRW-44/2020
USA/CA-CZB-1270/2020
USA/CA-CZB-1271/2020
DEU/NRW-43/2020
USA/AZ-ASU2949/2020
USA/CA-CZB-1488/2020
USA/CA-CZB-1417/2020
USA/WA-S172/2020
USA/WA-S196/2020
USA/WA-S173/2020
USA/WA-S193/2020
USA/WA-S224/2020
USA/WA-S171/2020
USA/WA-S185/2020
USA/WA-S210/2020
USA/WA-S212/2020
USA/WA-S174/2020
USA/WA-S177/2020
USA/WA-S230/2020
USA/WA-S229/2020
USA/WA-S176/2020
USA/WA-S183/2020
USA/WA-S175/2020
USA/WA-S221/2020
USA/WA-S184/2020
USA/WA-S181/2020
USA/CT-Yale-012/2020
USA/CT-Yale-013/2020
USA/CT-Yale-014/2020
USA/CT-Yale-016/2020
USA/CT-Yale-017/2020
USA/CT-Yale-018/2020
USA/CT-Yale-019/2020
USA/CT-Yale-020/2020
USA/CT-Yale-021/2020
USA/CT-Yale-027/2020
USA/CT-Yale-042/2020
USA/CT-Yale-043/2020
USA/NY-Yale-025/2020
USA/NY-Yale-026/2020
AUS/NT06/2020
USA/MD-HP00050/2020
USA/MD-HP00058/2020
USA/MD-HP00051/2020
USA/MD-HP00120/2020
USA/MD-HP00123/2020
BEN/843/2020
USA/MD-HP00018/2020
CHL/2020-28875/2020
USA/CA-CZB-1757/2020
USA/CA-CZB-1758/2020
DEU/SCoV2_3ZK/2020
USA/WI-UW-43/2020
USA/WI-UW-47/2020
USA/WI-UW-57/2020
USA/WI-UW-60/2020
USA/WI-UW-69/2020
USA/WI-UW-70/2020
USA/WI-UW-77/2020
USA/WI-UW-168/2020
USA/WI-UW-169/2020
USA/WI-UW-170/2020
USA/WI-UW-171/2020
USA/WI-UW-172/2020
PAK/AKUs3/2020
PAK/AKUs2/2020
PAK/AKUs11/2020
USA/WI-UW-404/2020
USA/WI-UW-406/2020
USA/FL-BPHL-0482/2020
USA/FL-BPHL-0433/2020
LBN/LB-R8/2020
USA/SEARCH-1673-SAN/2020
USA/SEARCH-0431-SAN/2020
USA/SEARCH-0177-SAN/2020
USA/SEARCH-0095-SAN/2020
USA/SEARCH-0258-SAN/2020
JOR/SEARCH-0049-JOR/2020
JOR/SEARCH-0053-JOR/2020
USA/FL-BPHL-0572/2020
USA/FL-BPHL-0573/2020
USA/FL-BPHL-0600/2020
USA/FL-BPHL-0574/2020
USA/FL-USAFSAM-S009/2020
USA/MS-USAFSAM-S021/2020
Guatemala/UN-CDC-3536658-001/2020
GBR/USAFSAM-S027/2020
CUB/USAFSAM-S030/2020
USA/ME-HETL-J0049/2020
USA/ME-HETL-J0050/2020
USA/ME-HETL-J0051/2020
USA/ME-HETL-J0065/2020
USA/ME-HETL-J0066/2020
USA/ME-HETL-J0073/2020
USA/ME-HETL-J0074/2020
USA/ME-HETL-J0075/2020
USA/ME-HETL-J0078/2020
USA/ME-HETL-J0079/2020
USA/ME-HETL-J0087/2020
USA/ME-HETL-J0080/2020
USA/ME-HETL-J0096/2020
DEU/SCoV2_3O/2020
USA/MN-MDH-1420/2020
USA/MN-MDH-1467/2020
USA/MN-MDH-1502/2020
USA/MN-MDH-1501/2020
AUS/TAS57/2020
PER/covper079/2020
PER/covper081/2020
PER/covper086/2020
USA/WRCEVA_000501/2020
USA/WRCEVA_000502/2020
USA/AZ-QDX-275/2020
USA/IL-QDX-279/2020
USA/FL-QDX-278/2020
USA/IL-QDX-283/2020
USA/IL-QDX-280/2020
USA/IL-QDX-284/2020
USA/MI-QDX-333/2020
USA/OK-QDX-430/2020
USA/TX-QDX-415/2020
USA/NV-QDX-432/2020
USA/WI-QDX-438/2020
USA/CA-QDX-549/2020
USA/CA-QDX-546/2020
USA/CA-QDX-550/2020
USA/CA-QDX-551/2020
USA/CA-QDX-552/2020
USA/CA-QDX-553/2020
USA/CA-QDX-556/2020
USA/CA-QDX-557/2020
USA/CA-QDX-554/2020
USA/CA-QDX-572/2020
USA/CA-QDX-583/2020
USA/LA-QDX-584/2020
USA/MI-QDX-567/2020
USA/MI-QDX-571/2020
USA/MI-QDX-588/2020
USA/MI-QDX-593/2020
USA/MI-QDX-600/2020
USA/MI-QDX-601/2020
USA/MI-QDX-602/2020
USA/MI-QDX-603/2020
USA/MI-QDX-608/2020
USA/MI-QDX-625/2020
USA/MI-QDX-628/2020
USA/MI-QDX-647/2020
USA/MI-QDX-648/2020
USA/MI-QDX-652/2020
USA/MI-QDX-651/2020
USA/MI-QDX-656/2020
USA/CA-QDX-705/2020
USA/CA-QDX-681/2020
USA/ID-QDX-707/2020
USA/MI-QDX-691/2020
USA/MI-QDX-726/2020
USA/FL-QDX-752/2020
USA/HI-QDX-758/2020
USA/MI-QDX-754/2020
USA/MI-QDX-755/2020
USA/MN-QDX-753/2020
USA/TX-QDX-745/2020
USA/TX-QDX-746/2020
USA/TX-QDX-747/2020
USA/TX-QDX-748/2020
USA/WI-QDX-780/2020
USA/WI-QDX-778/2020
USA/WI-QDX-784/2020
USA/WI-QDX-793/2020
USA/MI-QDX-891/2020
USA/MI-QDX-892/2020
USA/MI-QDX-894/2020
USA/MI-QDX-895/2020
USA/MI-QDX-896/2020
USA/MI-QDX-897/2020
USA/MI-QDX-898/2020
USA/MI-QDX-899/2020
USA/MI-QDX-900/2020
USA/MI-QDX-901/2020
USA/MI-QDX-902/2020
USA/MI-QDX-903/2020
USA/MI-QDX-904/2020
USA/CA-QDX-1065/2020
USA/CA-QDX-1067/2020
USA/CA-QDX-1069/2020
USA/ID-QDX-1081/2020
USA/ID-QDX-1082/2020
USA/ID-QDX-1083/2020
USA/ID-QDX-1087/2020
USA/ID-QDX-1088/2020
USA/ID-QDX-1086/2020
USA/ID-QDX-1090/2020
USA/ID-QDX-1091/2020
USA/ID-QDX-1092/2020
USA/ID-QDX-1093/2020
USA/ID-QDX-1094/2020
USA/ID-QDX-1106/2020
USA/ID-QDX-1109/2020
USA/ID-QDX-1105/2020
USA/ID-QDX-1110/2020
USA/ID-QDX-1111/2020
USA/IL-QDX-1098/2020
USA/ID-QDX-1112/2020
USA/IL-QDX-1103/2020
USA/IL-QDX-1108/2020
USA/IL-QDX-1113/2020
USA/MI-QDX-1142/2020
USA/LA-QDX-1070/2020
USA/TN-QDX-1063/2020
USA/WA-QDX-1084/2020
USA/WA-QDX-1085/2020
USA/WA-QDX-1080/2020
USA/WI-QDX-1072/2020
USA/WA-QDX-1104/2020
USA/WI-QDX-1078/2020
USA/TX-DSHS-0205/2020
AUS/VIC13728/2020
USA/AZ-QDX-1610/2020
USA/AZ-QDX-1626/2020
USA/CA-QDX-1562/2020
USA/CA-QDX-1567/2020
USA/CA-QDX-1578/2020
USA/CA-QDX-1586/2020
USA/CA-QDX-1587/2020
USA/CA-QDX-1599/2020
USA/CA-QDX-1607/2020
USA/CA-QDX-1622/2020
USA/CA-QDX-1623/2020
USA/CA-QDX-1625/2020
USA/CA-QDX-1644/2020
USA/CA-QDX-1651/2020
USA/CA-QDX-1656/2020
USA/CA-QDX-1657/2020
USA/CA-QDX-1661/2020
USA/CA-QDX-1662/2020
USA/CA-QDX-1670/2020
USA/CA-QDX-1671/2020
USA/CA-QDX-1674/2020
USA/CA-QDX-1676/2020
USA/CA-QDX-1677/2020
USA/CA-QDX-1682/2020
USA/CA-QDX-1684/2020
USA/CA-QDX-1685/2020
USA/CA-QDX-1689/2020
USA/CA-QDX-1693/2020
USA/FL-QDX-1590/2020
USA/TX-QDX-1764/2020
USA/CA-QDX-2010/2020
USA/CA-QDX-2022/2020
USA/CA-QDX-2027/2020
USA/CA-QDX-2047/2020
USA/AZ-QDX-2156/2020
USA/CA-QDX-2077/2020
USA/CA-QDX-2080/2020
USA/CA-QDX-2083/2020
USA/CA-QDX-2084/2020
USA/CA-QDX-2092/2020
USA/CA-QDX-2099/2020
USA/CA-QDX-2102/2020
USA/CA-QDX-2114/2020
USA/CA-QDX-2148/2020
USA/CA-QDX-2170/2020
USA/CA-QDX-2171/2020
USA/CA-QDX-2181/2020
USA/TX-DSHS-1214/2020
USA/CA-QDX-2175/2020
USA/TX-DSHS-1212/2020
USA/TX-DSHS-1213/2020
USA/TX-DSHS-1017/2020
CHL/Santiago-PUC_MVL_0023/2020
CHL/Santiago-PUC_MVL_0015/2020
CHL/Santiago-PUC_MVL_0013/2020
CHL/Santiago-PUC_MVL_0016/2020
USA/FHCRC-1591/2020
USA/FHCRC-1501/2020
USA/FHCRC-1580/2020
USA/FHCRC-1544/2020
USA/FHCRC-1555/2020
USA/FHCRC-1588/2020
USA/FHCRC-1560/2020
USA/FHCRC-1593/2020
USA/FHCRC-1638/2020
USA/FHCRC-1553/2020
USA/FHCRC-1689/2020
USA/FHCRC-1609/2020
USA/FHCRC-1785/2020
USA/FHCRC-1505/2020
NZL/20VR1004/2020
NZL/20VR0933/2020
NZL/20VR1110/2020
NZL/20VR1286/2020
NZL/20VR3084/2020
NZL/20VR3135/2020
NZL/20VR3136/2020
USA/TG268770/2020
USA/DC-DFS-PHL-0020/2020
USA/TG269440/2020
USA/TG270095/2020
USA/TG271856/2020
England/NORT-2843BE/2020
England/NORT-2843DC/2020
England/NORT-281700/2020
England/NORT-2816E5/2020
England/NORT-28171F/2020
England/NORT-2843AF/2020
England/NORT-2843EB/2020
England/NORT-284390/2020
England/NORT-2817D3/2020
England/NORT-284354/2020
Scotland/GCVR-16F930/2020
Scotland/GCVR-16FB76/2020
England/LOND-125FFC4/2020
England/LOND-12600DC/2020
Switzerland/BS-ETHZ-100354/2020
Switzerland/GE-ETHZ-100375/2020
England/NORT-2817F1/2020
NZL/20CV0267/2020
MYS/NC383/2020
MYS/NC387/2020
USA/MI-MDHHS-SC20430/2020
USA/MI-MDHHS-SC20428/2020
USA/MI-MDHHS-SC20431/2020
USA/MI-MDHHS-SC20451/2020
USA/MI-MDHHS-SC20452/2020
USA/MI-MDHHS-SC20936/2020
USA/MI-MDHHS-SC20944/2020
USA/MI-MDHHS-SC20951/2020
Iceland/357/2020
Iceland/355/2020
Iceland/356/2020
Iceland/358/2020
Iceland/361/2020
Iceland/360/2020
Iceland/365/2020
Iceland/359/2020
Iceland/366/2020
Iceland/367/2020
Iceland/368/2020
Iceland/363/2020
Iceland/371/2020
Iceland/369/2020
Iceland/372/2020
Iceland/377/2020
Iceland/370/2020
Iceland/380/2020
Iceland/375/2020
Iceland/374/2020
Iceland/382/2020
Iceland/376/2020
Iceland/381/2020
Iceland/378/2020
Iceland/373/2020
Iceland/388/2020
Iceland/387/2020
Iceland/385/2020
Iceland/383/2020
Iceland/386/2020
Iceland/391/2020
Iceland/390/2020
Iceland/395/2020
Iceland/398/2020
Iceland/392/2020
Iceland/389/2020
Iceland/396/2020
Iceland/393/2020
Iceland/394/2020
Iceland/397/2020
Iceland/399/2020
Iceland/402/2020
Iceland/403/2020
Iceland/400/2020
Iceland/401/2020
Iceland/407/2020
Iceland/404/2020
Iceland/406/2020
Iceland/408/2020
Iceland/405/2020
Iceland/410/2020
Iceland/411/2020
Iceland/409/2020
Iceland/412/2020
Iceland/415/2020
Iceland/416/2020
Iceland/414/2020
Iceland/417/2020
Iceland/413/2020
Iceland/418/2020
Iceland/419/2020
Iceland/421/2020
Iceland/422/2020
Iceland/423/2020
Iceland/420/2020
Iceland/452/2020
England/BRIS-121D3E/2020
Switzerland/VD-CHUV-GEN2988/2020
England/BRIS-121D5C/2020
England/BRIS-121D89/2020
England/BRIS-121DF2/2020
England/BRIS-121DC5/2020
England/BRIS-121E0E/2020
England/BRIS-121F92/2020
England/BRIS-122007/2020
England/BRIS-122025/2020
England/BRIS-121FFC/2020
England/CAMB-72C7E/2020
England/CAMB-72E2D/2020
England/CAMB-735CD/2020
England/CAMB-72DF3/2020
England/CAMB-73563/2020
England/CAMB-734B1/2020
England/CAMB-73439/2020
England/CAMB-73554/2020
England/CAMB-73642/2020
England/BRIS-121CF5/2020
England/BRIS-121E77/2020
England/BRIS-121D7A/2020
England/BRIS-121FB0/2020
England/BRIS-121DA7/2020
England/CAMB-735AF/2020
England/CAMB-73572/2020
England/CAMB-7341B/2020
England/CAMB-734C0/2020
England/CAMB-735DC/2020
England/CAMB-73581/2020
England/CAMB-735FA/2020
England/CAMB-7367F/2020
England/CAMB-73EA4/2020
England/CAMB-73F65/2020
England/CAMB-73E59/2020
England/CAMB-73F29/2020
England/CAMB-74140/2020
England/CAMB-74122/2020
England/CAMB-74104/2020
England/CAMB-7417D/2020
England/NORT-288D61/2020
England/NORT-288D34/2020
England/CAMB-741AA/2020
Japan/P4-6/2020
Japan/P3-2/2020
Japan/P4-7/2020
Netherlands/NA_158/2020
England/CAMB-73703/2020
Netherlands/NA_153/2020
Netherlands/NA_157/2020
Netherlands/NoordBrabant_101/2020
Netherlands/Gelderland_10/2020
Netherlands/Limburg_9/2020
Netherlands/NoordBrabant_100/2020
Netherlands/Gelderland_12/2020
Netherlands/Limburg_10/2020
Netherlands/NA_360/2020
Netherlands/NoordBrabant_113/2020
Netherlands/NA_617/2020
Netherlands/NA_618/2020
Netherlands/NA_495/2020
Netherlands/NA_499/2020
Netherlands/NA_516/2020
Netherlands/Limburg_43/2020
USA/WA-UW340/2020
USA/WA-UW364/2020
USA/UT-00034/2020
USA/ID-UW-2195/2020
USA/WA-CDC-3082680-001/2020
USA/WA-CDC-3082681-001/2020
USA/NY-PV09143/2020
USA/NY-PV09188/2020
USA/NY-PV09145/2020
USA/NY-PV09195/2020
USA/NY-PV09079/2020
USA/NJ-PV09072/2020
USA/NY-PV09060/2020
USA/NY-PV09141/2020
USA/NY-PV09142/2020
USA/NY-PV09071/2020
USA/NY-PV09077/2020
USA/NY-PV09144/2020
USA/NY-PV09075/2020
USA/NY-PV09193/2020
USA/NY-PV09041/2020
USA/NY-PV09140/2020
USA/NY-PV09064/2020
USA/NY-PV09192/2020
USA/NY-PV09061/2020
USA/NY-PV09138/2020
USA/NY-PV09063/2020
USA/NY-PV09069/2020
USA/NY-PV09067/2020
USA/NY-PV09147/2020
USA/NY-PV09190/2020
USA/NY-PV09197/2020
USA/NY-PV09135/2020
USA/NY-PV09194/2020
USA/NY-PV09006/2020
USA/NY-PV09076/2020
USA/NY-PV09139/2020
USA/NY-PV09068/2020
USA/NY-PV09080/2020
USA/NY-PV09187/2020
USA/NY-PV09186/2020
USA/NY-PV09073/2020
USA/NY-PV09020/2020
USA/NY-PV09137/2020
USA/NY-PV09198/2020
USA/NY-PV09050/2020
MYS/189332/2020
USA/MI-MDHHS-SC20047/2020
USA/MI-MDHHS-SC20048/2020
USA/MI-MDHHS-SC20046/2020
USA/MI-MDHHS-SC20049/2020
USA/MI-MDHHS-SC20052/2020
USA/MI-MDHHS-SC20063/2020
USA/MI-MDHHS-SC20064/2020
USA/MI-MDHHS-SC20053/2020
USA/CA-UCSF-UC36/2020
IND/GMCTC469/2020
KAZ/NCB-1/2020
KAZ/NCB-2/2020
KAZ/NCB-3/2020
KAZ/NCB-5/2020
USA/MI-MDHHS-SC20112/2020
USA/MI-MDHHS-SC20137/2020
THA/SI206917-NT/2020
AUS/VIC114/2020
AUS/VIC119/2020
AUS/VIC123/2020
AUS/VIC126/2020
AUS/VIC127/2020
AUS/VIC128/2020
AUS/VIC208/2020
AUS/VIC209/2020
AUS/VIC210/2020
AUS/VIC211/2020
AUS/VIC212/2020
AUS/VIC213/2020
AUS/VIC214/2020
AUS/VIC216/2020
AUS/VIC215/2020
AUS/VIC218/2020
AUS/VIC217/2020
AUS/VIC219/2020
AUS/VIC220/2020
AUS/VIC222/2020
AUS/VIC223/2020
AUS/VIC224/2020
AUS/VIC226/2020
AUS/VIC225/2020
AUS/VIC228/2020
AUS/VIC335/2020
AUS/VIC336/2020
AUS/VIC338/2020
AUS/VIC337/2020
AUS/VIC340/2020
AUS/VIC339/2020
AUS/VIC341/2020
AUS/VIC342/2020
AUS/VIC343/2020
AUS/VIC344/2020
AUS/VIC345/2020
AUS/VIC346/2020
AUS/VIC347/2020
AUS/VIC348/2020
AUS/VIC349/2020
AUS/VIC350/2020
AUS/VIC351/2020
AUS/VIC767/2020
AUS/VIC768/2020
AUS/VIC769/2020
AUS/VIC772/2020
AUS/VIC773/2020
GRC/43_35679/2020
GRC/37_35684/2020
GRC/154_35632/2020
GUM/GU-NHG-03/2020
TWN/CGMH-CGU-24/2020
TWN/CGMH-CGU-25/2020
USA/CA-CZB-1221/2020
USA/CA-CZB-1224/2020
USA/MI-MDHHS-SC20294/2020
USA/MI-MDHHS-SC20297/2020
USA/MI-MDHHS-SC20306/2020
USA/MI-MDHHS-SC20210/2020
USA/MD-HP00024/2020
USA/MD-HP00030/2020
USA/DC-HP00074/2020
USA/DC-HP00080/2020
USA/MI-MDHHS-SC20335/2020
RUS/SCPM-O-cDNA-01/2020
USA/MA_MGH_00544/2020
USA/MA_MGH_00551/2020
USA/MA_MGH_00546/2020
USA/MA_MGH_00576/2020
USA/MA_MGH_00553/2020
USA/MA_MGH_00684/2020
USA/MA_MGH_00552/2020
DEU/NRW-55/2020
DEU/NRW-54/2020
DEU/NRW-45/2020
USA/WA-S601/2020
USA/CA-CZB-1421/2020
USA/CA-CZB-1423/2020
USA/CA-CZB-1424/2020
USA/CA-CZB-1425/2020
USA/WA-S180/2020
USA/WA-S191/2020
USA/WA-S197/2020
USA/WA-S205/2020
USA/WA-S231/2020
USA/WA-S223/2020
USA/WA-S179/2020
USA/WA-S214/2020
USA/WA-S198/2020
USA/WA-S188/2020
USA/WA-S186/2020
USA/WA-S228/2020
USA/WA-S194/2020
USA/WA-S202/2020
USA/WA-S220/2020
USA/WA-S189/2020
USA/WA-S225/2020
USA/WA-S195/2020
USA/WA-S199/2020
USA/WA-S203/2020
USA/WA-S215/2020
USA/WA-S217/2020
USA/WA-S206/2020
USA/WA-S213/2020
USA/WA-S227/2020
USA/WA-S192/2020
USA/WA-S187/2020
USA/WA-S216/2020
USA/WA-S201/2020
USA/WA-S211/2020
USA/WA-S200/2020
USA/WA-S178/2020
USA/WA-S182/2020
USA/WA-S207/2020
USA/WA-S219/2020
RUS/SCPM-O-cDNA-03/2020
RUS/SCPM-O-cDNA-04/2020
AUS/NT08/2020
USA/DC-HP00091/2020
USA/MD-HP00055/2020
USA/MD-HP00017/2020
AUS/VIC221/2020
USA/MD-HP00086/2020
USA/CA-CZB-1756/2020
DEU/SCoV2_2ZK/2020
USA/WI-UW-54/2020
USA/WI-UW-74/2020
USA/WI-UW-51/2020
USA/WI-UW-173/2020
USA/WI-UW-174/2020
USA/WI-UW-175/2020
USA/WI-UW-176/2020
USA/WI-UW-177/2020
USA/WI-UW-178/2020
PAK/AKUs10/2020
USA/FL-BPHL-0484/2020
BRA/HIAE-SP04/2020
USA/FL-BPHL-0486/2020
USA/FL-BPHL-0434/2020
USA/FL-BPHL-0449/2020
USA/COVID20-0031/2020
USA/COVID20-0032/2020
LBN/LB-R10/2020
LBN/LB-R12/2020
USA/SEARCH-1660-SAN/2020
USA/SEARCH-1669-SAN/2020
USA/SEARCH-1460-SAN/2020
USA/SEARCH-1674-SAN/2020
USA/SEARCH-1462-SAN/2020
USA/SEARCH-0178-SAN/2020
USA/SEARCH-1463-SAN/2020
USA/SEARCH-0257-SAN/2020
USA/SEARCH-0108-SAN/2020
USA/FL-BPHL-0576/2020
SAU/KAIMRC09/2020
USA/FL-BPHL-0579/2020
USA/FL-BPHL-0584/2020
USA/FL-BPHL-0580/2020
USA/FL-BPHL-0602/2020
Guatemala/UN-CDC-3536659-001/2020
Belize/UN-CDC-3595760-001/2020
USA/FL-BPHL-0683/2020
USA/ME-HETL-J0060/2020
USA/ME-HETL-J0061/2020
USA/ME-HETL-J0072/2020
USA/ME-HETL-J0067/2020
USA/ME-HETL-J0083/2020
USA/ME-HETL-J0084/2020
USA/ME-HETL-J0082/2020
USA/ME-HETL-J0086/2020
USA/ME-HETL-J0090/2020
USA/ME-HETL-J0097/2020
DEU/SCoV2_2O/2020
USA/MN-MDH-1497/2020
AUS/TAS218/2020
AUS/TAS117/2020
AUS/TAS75/2020
AUS/TAS104/2020
AUS/TAS121/2020
AUS/TAS116/2020
PER/covper080/2020
PER/covper089/2020
PER/covper090/2020
PER/covper088/2020
USA/CA-QDX-285/2020
USA/CA-QDX-289/2020
USA/CA-QDX-291/2020
USA/CA-QDX-292/2020
USA/CA-QDX-293/2020
USA/MI-QDX-295/2020
USA/MI-QDX-328/2020
USA/MI-QDX-385/2020
USA/WA-QDX-288/2020
USA/WA-QDX-290/2020
USA/CA-QDX-434/2020
USA/CA-QDX-435/2020
USA/WI-QDX-440/2020
USA/CA-QDX-548/2020
USA/MI-QDX-655/2020
USA/MI-QDX-657/2020
USA/CA-QDX-692/2020
USA/CA-QDX-694/2020
USA/CA-QDX-693/2020
USA/CA-QDX-695/2020
USA/CA-QDX-696/2020
USA/CA-QDX-698/2020
USA/CA-QDX-697/2020
USA/CA-QDX-699/2020
USA/CA-QDX-702/2020
USA/CA-QDX-703/2020
USA/CA-QDX-706/2020
USA/CA-QDX-704/2020
USA/MI-QDX-708/2020
USA/MI-QDX-709/2020
USA/MI-QDX-710/2020
USA/MI-QDX-711/2020
USA/MI-QDX-713/2020
USA/MI-QDX-714/2020
USA/MI-QDX-717/2020
USA/MI-QDX-718/2020
USA/MI-QDX-720/2020
USA/MI-QDX-723/2020
USA/MI-QDX-724/2020
USA/MI-QDX-736/2020
USA/MI-QDX-734/2020
USA/CA-QDX-776/2020
USA/FL-QDX-790/2020
USA/CA-QDX-774/2020
USA/MI-QDX-812/2020
USA/MI-QDX-819/2020
USA/MI-QDX-821/2020
USA/NV-QDX-757/2020
USA/WA-QDX-818/2020
USA/WI-QDX-789/2020
USA/MI-QDX-907/2020
USA/MI-QDX-908/2020
USA/MI-QDX-933/2020
USA/OH-QDX-906/2020
USA/AZ-QDX-1079/2020
USA/CA-QDX-1064/2020
USA/CA-QDX-1095/2020
USA/CA-QDX-1068/2020
USA/CA-QDX-1116/2020
USA/CA-QDX-1102/2020
USA/CA-QDX-1119/2020
USA/FL-QDX-1114/2020
USA/CA-QDX-1117/2020
USA/ID-QDX-1089/2020
USA/MI-QDX-1099/2020
USA/MI-QDX-1121/2020
USA/MI-QDX-1126/2020
USA/MI-QDX-1127/2020
USA/MI-QDX-1128/2020
USA/MI-QDX-1131/2020
USA/MI-QDX-1132/2020
USA/MI-QDX-1133/2020
USA/MI-QDX-1136/2020
USA/PR-QDX-1074/2020
USA/MS-QDX-1071/2020
USA/TX-QDX-1096/2020
USA/TX-QDX-1097/2020
USA/TX-QDX-1107/2020
USA/WA-QDX-1118/2020
USA/WY-QDX-1066/2020
USA/CO-QDX-1312/2020
USA/MI-QDX-1313/2020
USA/CA-CZB-3639/2020
USA/TX-DSHS-0206/2020
ITA/Siena_07/2020
ITA/Siena_8/2020
HongKong/Case0248/2020
USA/CA-QDX-1813/2020
USA/CA-QDX-2138/2020
USA/TX-QDX-2122/2020
USA/TX-DSHS-1018/2020
RUS/3709/2020
CHL/Santiago-op9d3/2020
CHL/Temuco-PUC_MVL_0046/2020
CHL/Santiago-PUC_MVL_0017/2020
CHL/Santiago-PUC_MVL_0019/2020
CHL/Santiago-PUC_MVL_0018/2020
CHL/Santiago-op19d4/2020
USA/CA-CZB-9714/2020
USA/OH-UHTL-15/2020
USA/FHCRC-1640/2020
USA/FHCRC-1646/2020
USA/FHCRC-1652/2020
USA/FHCRC-1643/2020
USA/FHCRC-1968/2020
USA/FHCRC-1683/2020
USA/FHCRC-1682/2020
USA/FHCRC-1651/2020
USA/FHCRC-1677/2020
USA/FHCRC-1718/2020
USA/FHCRC-1849/2020
USA/FHCRC-1688/2020
GMB/GC19-023/2020
HongKong/HKPU-00031/2020
HongKong/HKPU-00032/2020
HongKong/HKPU-00068/2020
HongKong/HKPU-00070/2020
NZL/20VR0901/2020
NZL/20VR0914/2020
NZL/20VR1016/2020
NZL/20VR1018/2020
NZL/20VR1019/2020
NZL/20VR1020/2020
HongKong/HKPU-00069/2020
NZL/20VR1113/2020
NZL/20VR1022/2020
NZL/20VR1115/2020
NZL/20VR1133/2020
NZL/20VR1114/2020
NZL/20VR1275/2020
NZL/20VR1276/2020
NZL/20VR1278/2020
NZL/20VR1277/2020
NZL/20VR1280/2020
NZL/20VR1281/2020
NZL/20VR1282/2020
NZL/20VR1297/2020
NZL/20VR1298/2020
NZL/20VR1283/2020
NZL/20VR1793/2020
NZL/20VR3137/2020
NZL/20VR2477/2020
NZL/20VR3139/2020
NZL/20VR3138/2020
NZL/20VR3140/2020
USA/TX_GCID_192000021/2020
KAZ/KZ_Almaty/2020
USA/DC-DFS-PHL-0022/2020
USA/DC-DFS-PHL-0026/2020
USA/DC-DFS-PHL-0028/2020
USA/DC-DFS-PHL-0021/2020
USA/DC-DFS-PHL-0027/2020
USA/DC-DFS-PHL-0023/2020
USA/DC-DFS-PHL-0024/2020
USA/DC-DFS-PHL-0025/2020
USA/TG269027/2020
USA/TG269238/2020
USA/TG269290/2020
USA/TG269358/2020
USA/TG269439/2020
USA/TG271878/2020
USA/TG271882/2020
England/NORT-28183A/2020
England/NORT-281876/2020
England/NORT-281858/2020
England/NORT-2818A3/2020
England/NORT-2818EF/2020
England/NORT-284451/2020
England/NORT-284460/2020
England/NORT-28448E/2020
England/NORT-281849/2020
England/NORT-284891/2020
England/NORT-281885/2020
England/NORT-2817A6/2020
Scotland/GCVR-16F912/2020
Scotland/GCVR-16FAD3/2020
Scotland/GCVR-16FAA6/2020
Scotland/GCVR-16FB49/2020
Scotland/GCVR-16FB67/2020
Scotland/GCVR-16FC82/2020
England/LOND-124C4CB/2020
Scotland/GCVR-16FB58/2020
England/LEED-2A8396/2020
England/LOND-124C5E6/2020
England/LEED-2A8633/2020
USA/TG959866/2020
USA/TG959850/2020
JPN/JP_Hiro66017c/2020
USA/MI-MDHHS-SC20950/2020
USA/MI-MDHHS-SC20728/2020
USA/MI-MDHHS-SC20953/2020
Iceland/428/2020
Iceland/424/2020
Iceland/425/2020
Iceland/426/2020
Iceland/427/2020
Iceland/429/2020
Iceland/435/2020
Iceland/436/2020
Iceland/432/2020
Iceland/434/2020
Iceland/430/2020
Iceland/433/2020
Iceland/431/2020
Iceland/437/2020
Iceland/438/2020
Iceland/439/2020
Iceland/443/2020
Iceland/444/2020
Iceland/440/2020
Iceland/441/2020
Iceland/448/2020
Iceland/447/2020
Iceland/442/2020
Iceland/446/2020
Iceland/445/2020
Iceland/450/2020
Iceland/451/2020
Iceland/449/2020
Iceland/454/2020
Iceland/455/2020
Iceland/456/2020
Iceland/459/2020
Iceland/457/2020
Iceland/460/2020
Iceland/464/2020
Iceland/463/2020
Iceland/462/2020
Iceland/465/2020
Iceland/466/2020
Iceland/461/2020
Iceland/468/2020
Iceland/467/2020
Iceland/472/2020
Iceland/471/2020
Iceland/476/2020
Iceland/475/2020
Iceland/474/2020
Iceland/473/2020
Iceland/477/2020
Iceland/482/2020
Iceland/480/2020
Iceland/479/2020
Iceland/484/2020
Iceland/483/2020
Iceland/487/2020
Iceland/485/2020
Iceland/490/2020
Iceland/488/2020
Iceland/491/2020
Iceland/486/2020
Iceland/489/2020
Iceland/493/2020
Iceland/492/2020
Iceland/494/2020
Iceland/507/2020
Iceland/508/2020
Iceland/509/2020
Iceland/511/2020
Iceland/510/2020
Iceland/987/2020
Iceland/984/2020
Switzerland/BS-UHB-42199846/2020
Switzerland/VD-CHUV-GEN2961/2020
Japan/Donner195/2020
England/CAMB-72476/2020
England/BRIS-121D4D/2020
England/BRIS-121DE3/2020
England/BRIS-121D98/2020
England/CAMB-724FE/2020
England/BRIS-12208F/2020
England/BRIS-1220E9/2020
England/BRIS-122043/2020
England/BRIS-122131/2020
England/BRIS-12216E/2020
England/BRIS-122052/2020
England/BRIS-122122/2020
England/BRIS-12217D/2020
England/BRIS-122377/2020
England/BRIS-122386/2020
England/BRIS-12234A/2020
England/CAMB-724D0/2020
England/CAMB-72519/2020
England/CAMB-72564/2020
England/CAMB-72D4E/2020
England/CAMB-72E87/2020
England/CAMB-72E0F/2020
England/CAMB-72E69/2020
England/CAMB-7334B/2020
England/CAMB-72EB4/2020
England/CAMB-73633/2020
England/CAMB-73536/2020
England/CAMB-734EE/2020
England/CAMB-73457/2020
England/CAMB-73545/2020
England/CAMB-7335A/2020
England/CAMB-73660/2020
England/BRIS-12227A/2020
England/BRIS-122034/2020
England/CAMB-72DC6/2020
England/BRIS-1220CB/2020
England/CAMB-73044/2020
England/CAMB-73062/2020
England/CAMB-72FDF/2020
England/CAMB-72E4B/2020
England/CAMB-73026/2020
England/CAMB-72FFD/2020
England/CAMB-72FEE/2020
England/CAMB-73017/2020
England/CAMB-73053/2020
England/CAMB-73071/2020
England/CAMB-7317E/2020
England/CAMB-731D8/2020
England/CAMB-73150/2020
England/CAMB-730F9/2020
England/CAMB-731AB/2020
England/CAMB-7316F/2020
England/CAMB-73141/2020
England/CAMB-731F6/2020
England/CAMB-73202/2020
England/CAMB-730BD/2020
England/CAMB-732E4/2020
England/CAMB-732D5/2020
England/CAMB-7333C/2020
England/CAMB-7332D/2020
England/CAMB-7330F/2020
England/CAMB-73211/2020
England/CAMB-7328A/2020
England/CAMB-732F3/2020
England/CAMB-7326C/2020
England/CAMB-73299/2020
England/CAMB-733B4/2020
England/CAMB-734DF/2020
England/CAMB-73518/2020
England/CAMB-734FD/2020
England/CAMB-7342A/2020
England/CAMB-735BE/2020
England/CAMB-73615/2020
England/CAMB-736AC/2020
England/CAMB-74131/2020
England/NORT-288D52/2020
Scotland/GCVR-16FF10/2020
Scotland/GCVR-17035C/2020
Scotland/GCVR-17037A/2020
Scotland/GCVR-170398/2020
Netherlands/NA_161/2020
Netherlands/NA_152/2020
Netherlands/NA_160/2020
Netherlands/NA_159/2020
Netherlands/NA_154/2020
Netherlands/NA_156/2020
Netherlands/NA_164/2020
Netherlands/NA_162/2020
Netherlands/NA_155/2020
Netherlands/NA_163/2020
Netherlands/NA_166/2020
Netherlands/NA_167/2020
Netherlands/NA_165/2020
Netherlands/NoordBrabant_102/2020
Netherlands/Gelderland_11/2020
Netherlands/NA_412/2020
Netherlands/NoordBrabant_114/2020
Netherlands/NA_410/2020
Netherlands/NA_507/2020
Netherlands/NA_411/2020
Netherlands/Limburg_41/2020
Netherlands/NA_409/2020
Netherlands/Limburg_42/2020
Netherlands/Zeeland_1/2020
USA/ID-UW-2127/2020
USA/NY-PV09019/2020
USA/NY-PV09103/2020
USA/NY-PV09301/2020
USA/NY-PV09164/2020
USA/NY-PV09152/2020
USA/NY-PV09039/2020
USA/NY-PV09156/2020
USA/NY-PV09163/2020
USA/NY-PV09032/2020
USA/NY-PV09056/2020
USA/NY-PV09303/2020
USA/NY-PV09199/2020
USA/NY-PV09044/2020
USA/NY-PV09023/2020
USA/NY-PV09037/2020
USA/NY-PV09043/2020
USA/NY-PV09028/2020
USA/NY-PV09083/2020
USA/NY-PV09057/2020
USA/NY-PV09045/2020
USA/NY-PV09102/2020
USA/NY-PV09030/2020
USA/NY-PV09046/2020
USA/NY-PV09029/2020
USA/NY-PV09047/2020
USA/NY-PV09021/2020
USA/NY-PV09304/2020
USA/NY-PV09025/2020
CZE/CzechiaMotol_2448/2020
USA/MI-MDHHS-SC20055/2020
USA/MI-MDHHS-SC20054/2020
USA/MI-MDHHS-SC20056/2020
USA/MI-MDHHS-SC20057/2020
USA/MI-MDHHS-SC20058/2020
USA/MI-MDHHS-SC20059/2020
USA/MI-MDHHS-SC20060/2020
USA/MI-MDHHS-SC20071/2020
USA/MI-MDHHS-SC20153/2020
AUS/VIC130/2020
AUS/VIC131/2020
AUS/VIC231/2020
AUS/VIC229/2020
AUS/VIC232/2020
AUS/VIC233/2020
AUS/VIC234/2020
AUS/VIC236/2020
AUS/VIC237/2020
AUS/VIC238/2020
AUS/VIC240/2020
AUS/VIC239/2020
AUS/VIC241/2020
AUS/VIC243/2020
AUS/VIC244/2020
AUS/VIC245/2020
AUS/VIC247/2020
AUS/VIC246/2020
AUS/VIC249/2020
AUS/VIC248/2020
AUS/VIC251/2020
AUS/VIC252/2020
AUS/VIC250/2020
AUS/VIC253/2020
AUS/VIC254/2020
AUS/VIC257/2020
AUS/VIC256/2020
AUS/VIC259/2020
AUS/VIC260/2020
AUS/VIC258/2020
AUS/VIC261/2020
AUS/VIC263/2020
AUS/VIC353/2020
AUS/VIC354/2020
AUS/VIC355/2020
AUS/VIC356/2020
AUS/VIC357/2020
AUS/VIC701/2020
USA/AK037/2020
TWN/CGMH-CGU-23/2020
USA/CA-CZB-1208/2020
USA/MI-MDHHS-SC20192/2020
USA/MI-MDHHS-SC20227/2020
USA/MI-MDHHS-SC20193/2020
USA/MI-MDHHS-SC20246/2020
USA/MI-MDHHS-SC20211/2020
USA/MI-MDHHS-SC20200/2020
USA/MI-MDHHS-SC20191/2020
USA/MI-MDHHS-SC20225/2020
USA/MI-MDHHS-SC20250/2020
USA/MI-MDHHS-SC20247/2020
USA/MI-MDHHS-SC20194/2020
USA/MD-HP00016/2020
USA/MD-HP00032/2020
USA/MD-HP00069/2020
USA/MA_MGH_00683/2020
USA/MA_MGH_00676/2020
USA/MA_MGH_00556/2020
TUN/Tunisia_MHT_1/2020
DEU/NRW-46/2020
USA/WA-S283/2020
USA/CA-CZB-1427/2020
USA/CA-CZB-1581/2020
USA/SEARCH-0007-SAN/2020
USA/CA-CZB-1582/2020
USA/CA-CZB-1583/2020
USA/WA-S226/2020
USA/DC-HP00139/2020
USA/MD-HP00107/2020
RUS/SCPM-O-cDNA-05/2020
USA/DC-HP00137/2020
CHL/2020-29192/2020
DEU/SCoV2_4ZK/2020
NZL/20CHL869065O/2020
USA/WI-UW-179/2020
USA/WI-UW-196/2020
USA/WI-UW-06/2020
USA/WI-UW-180/2020
USA/WI-UW-07/2020
USA/WI-UW-08/2020
USA/WI-UW-09/2020
USA/FL-BPHL-0485/2020
USA/FL-BPHL-0424/2020
USA/FL-BPHL-0426/2020
USA/FL-BPHL-0425/2020
USA/FL-BPHL-0427/2020
USA/FL-BPHL-0428/2020
USA/FL-BPHL-0430/2020
USA/FL-BPHL-0429/2020
USA/FL-BPHL-0440/2020
USA/FL-BPHL-0441/2020
USA/FL-BPHL-0437/2020
USA/FL-BPHL-0443/2020
USA/SEARCH-0445-SAN/2020
USA/SEARCH-0205-SAN/2020
USA/SEARCH-0248-SAN/2020
USA/SEARCH-0198-SAN/2020
USA/SEARCH-0438-SAN/2020
USA/SEARCH-0310-SAN/2020
USA/FL-BPHL-0575/2020
USA/FL-BPHL-0577/2020
USA/FL-BPHL-0578/2020
USA/FL-BPHL-0541/2020
USA/FL-BPHL-0540/2020
USA/FL-BPHL-0582/2020
USA/FL-BPHL-0581/2020
USA/FL-BPHL-0586/2020
USA/FL-BPHL-0587/2020
USA/FL-BPHL-0589/2020
USA/FL-BPHL-0599/2020
USA/ME-HETL-J0068/2020
USA/ME-HETL-J0069/2020
Guatemala/UN-CDC-3536660-001/2020
USA/ME-HETL-J0085/2020
USA/ME-HETL-J0091/2020
USA/ME-HETL-J0092/2020
USA/ME-HETL-J0093/2020
USA/ME-HETL-J0094/2020
USA/ME-HETL-J0095/2020
USA/ME-HETL-J0098/2020
USA/CT-Yale-139/2020
USA/CT-Yale-140/2020
USA/CT-Yale-141/2020
USA/CT-Yale-142/2020
USA/CT-Yale-143/2020
USA/CT-Yale-144/2020
USA/CT-Yale-145/2020
USA/FL-BPHL-0795/2020
USA/MN-MDH-1482/2020
USA/FL-BPHL-0796/2020
USA/FL-BPHL-0797/2020
USA/MN-MDH-1484/2020
USA/MN-MDH-1492/2020
USA/MN-MDH-1493/2020
USA/MN-MDH-1496/2020
USA/MN-MDH-1498/2020
AUS/VIC1844/2020
AUS/TAS49/2020
AUS/TAS73/2020
AUS/TAS87/2020
AUS/TAS102/2020
PER/covper087/2020
USA/FL-BPHL-1585/2020
USA/CA-QDX-286/2020
USA/CA-QDX-287/2020
USA/MI-QDX-294/2020
USA/MI-QDX-296/2020
USA/MI-QDX-297/2020
USA/MI-QDX-299/2020
USA/MI-QDX-298/2020
USA/MI-QDX-300/2020
USA/MI-QDX-301/2020
USA/MI-QDX-302/2020
USA/MI-QDX-303/2020
USA/MI-QDX-307/2020
USA/MI-QDX-309/2020
USA/MI-QDX-318/2020
USA/MI-QDX-311/2020
USA/MI-QDX-319/2020
USA/MI-QDX-320/2020
USA/MI-QDX-322/2020
USA/MI-QDX-324/2020
USA/CA-QDX-433/2020
USA/CA-QDX-437/2020
USA/CA-QDX-441/2020
USA/CA-QDX-445/2020
USA/CA-QDX-448/2020
USA/CA-QDX-443/2020
USA/CA-QDX-449/2020
USA/CA-QDX-450/2020
USA/CA-QDX-451/2020
USA/MI-QDX-454/2020
USA/MI-QDX-455/2020
USA/MI-QDX-456/2020
USA/MI-QDX-458/2020
USA/MI-QDX-473/2020
USA/MI-QDX-712/2020
USA/MI-QDX-715/2020
USA/MI-QDX-722/2020
USA/MI-QDX-725/2020
USA/MI-QDX-719/2020
USA/MI-QDX-727/2020
USA/MI-QDX-728/2020
USA/MI-QDX-729/2020
USA/MI-QDX-730/2020
USA/MI-QDX-731/2020
USA/MI-QDX-732/2020
USA/MI-QDX-735/2020
USA/MI-QDX-737/2020
USA/CA-QDX-775/2020
USA/MI-QDX-739/2020
USA/CA-QDX-781/2020
USA/CA-QDX-794/2020
USA/CA-QDX-795/2020
USA/CA-QDX-802/2020
USA/CA-QDX-803/2020
USA/FL-QDX-786/2020
USA/FL-QDX-785/2020
USA/FL-QDX-787/2020
USA/FL-QDX-788/2020
USA/FL-QDX-791/2020
USA/FL-QDX-792/2020
USA/FL-QDX-909/2020
USA/WA-QDX-813/2020
USA/FL-QDX-910/2020
USA/FL-QDX-911/2020
USA/MI-QDX-919/2020
USA/WA-QDX-917/2020
USA/CA-QDX-1115/2020
USA/MI-QDX-1122/2020
USA/MI-QDX-1120/2020
USA/MI-QDX-1123/2020
USA/MI-QDX-1124/2020
USA/MI-QDX-1129/2020
USA/MI-QDX-1130/2020
USA/MI-QDX-1134/2020
USA/MI-QDX-1135/2020
USA/MI-QDX-1137/2020
USA/MI-QDX-1138/2020
USA/MI-QDX-1139/2020
ITA/Siena_10/2020
ITA/Siena_11/2020
ITA/Siena_6/2020
USA/CA-QDX-2052/2020
USA/CA-QDX-2078/2020
USA/CA-QDX-2088/2020
USA/CA-QDX-2136/2020
ITA/Siena_9/2020
USA/CA-QDX-2137/2020
USA/WA-QDX-2176/2020
USA/WI-QDX-2121/2020
KHM/Kunming_kms-2/2020
CHL/Santiago-PUC_MVL_0045/2020
USA/FL-BPHL-2000/2020
USA/FHCRC-1746/2020
USA/FHCRC-1726/2020
USA/ND-NDDH-0046/2020
USA/FHCRC-1772/2020
USA/FHCRC-1722/2020
USA/FHCRC-1750/2020
USA/FHCRC-1732/2020
USA/FHCRC-1762/2020
USA/FHCRC-1761/2020
USA/FHCRC-1739/2020
USA/FHCRC-1760/2020
USA/FHCRC-1758/2020
USA/FHCRC-1784/2020
KEN/C26/2020
GMB/GC19-026/2020
HongKong/HKPU-00071/2020
NZL/20VR1192/2020
NZL/20VR1272/2020
NZL/20VR1273/2020
NZL/20VR1274/2020
NZL/20VR1279/2020
NZL/20VR1289/2020
NZL/20VR1290/2020
NZL/20VR1291/2020
NZL/20VR1292/2020
NZL/20VR1452/2020
NZL/20VR3141/2020
NZL/20VR3142/2020
NZL/20VR3143/2020
NZL/20VR3145/2020
NZL/20VR3144/2020
NZL/20VR3147/2020
NZL/20VR3146/2020
USA/TX_GCID_192000072/2020
USA/MI-iSPEC-2020-COVID-0002/2020
USA/MI-iSPEC-2020-COVID-0004/2020
USA/MI-iSPEC-2020-COVID-0008/2020
USA/MI-iSPEC-2020-COVID-0006/2020
USA/MI-iSPEC-2020-COVID-0010/2020
USA/MI-iSPEC-2020-COVID-0012/2020
USA/MI-iSPEC-2020-COVID-0014/2020
USA/MI-iSPEC-2020-COVID-0016/2020
USA/MI-iSPEC-2020-COVID-0018/2020
USA/MI-iSPEC-2020-COVID-0024/2020
USA/MI-iSPEC-2020-COVID-0020/2020
USA/MI-iSPEC-2020-COVID-0026/2020
USA/MI-iSPEC-2020-COVID-0032/2020
USA/MI-iSPEC-2020-COVID-0034/2020
USA/MI-iSPEC-2020-COVID-0036/2020
USA/MI-iSPEC-2020-COVID-0038/2020
USA/MI-iSPEC-2020-COVID-0040/2020
USA/DC-DFS-PHL-0033/2020
USA/DC-DFS-PHL-0029/2020
USA/DC-DFS-PHL-0030/2020
USA/DC-DFS-PHL-0031/2020
USA/DC-DFS-PHL-0032/2020
USA/DC-DFS-PHL-0034/2020
USA/DC-DFS-PHL-0035/2020
England/NORT-2844AC/2020
England/NORT-28190A/2020
England/NORT-281937/2020
England/NORT-281919/2020
England/NORT-281955/2020
England/NORT-2819BF/2020
England/NORT-2844BB/2020
England/NORT-28454F/2020
England/NORT-2844CA/2020
England/NORT-281946/2020
England/NORT-281894/2020
England/NORT-2818D0/2020
England/NORT-281973/2020
England/NORT-2819DD/2020
England/NORT-281A9E/2020
England/NORT-281ACB/2020
Scotland/GCVR-16FA5B/2020
Scotland/GCVR-16FC73/2020
Scotland/GCVR-16FC55/2020
Scotland/GCVR-16FC37/2020
Scotland/GCVR-16FBEF/2020
Scotland/GCVR-16FC64/2020
Scotland/GCVR-16FC0A/2020
England/BRIS-130C6C/2020
England/BRIS-130EA2/2020
England/BRIS-130E75/2020
England/BRIS-130E93/2020
England/BRIS-131023/2020
England/LOND-124C689/2020
England/LEED-2A83F0/2020
NZL/20CV0269/2020
NZL/20CV0270/2020
USA/MI-MDHHS-SC20390/2020
USA/MI-MDHHS-SC20933/2020
USA/MI-MDHHS-SC20935/2020
USA/MI-MDHHS-SC20952/2020
USA/MI-MDHHS-SC20956/2020
Iceland/470/2020
Iceland/469/2020
Iceland/495/2020
Iceland/497/2020
Iceland/496/2020
Iceland/499/2020
Iceland/500/2020
Iceland/498/2020
Iceland/501/2020
Iceland/502/2020
Iceland/504/2020
Iceland/506/2020
Iceland/505/2020
Iceland/503/2020
Iceland/514/2020
Iceland/513/2020
Iceland/1010/2020
Iceland/1017/2020
Iceland/1014/2020
Iceland/1020/2020
Iceland/1024/2020
Iceland/1022/2020
Iceland/1028/2020
Iceland/1033/2020
Iceland/1031/2020
Iceland/1036/2020
Iceland/1042/2020
Iceland/1039/2020
England/BRIS-124894/2020
England/CAMB-7285C/2020
England/CAMB-7294A/2020
England/CAMB-729FF/2020
England/CAMB-72B17/2020
England/BRIS-122070/2020
England/BRIS-122140/2020
England/BRIS-1220AD/2020
England/BRIS-12209E/2020
England/BRIS-122061/2020
England/BRIS-12219B/2020
England/BRIS-1221B9/2020
England/BRIS-1221AA/2020
England/BRIS-12222F/2020
England/BRIS-122201/2020
England/BRIS-1221C8/2020
England/BRIS-12215F/2020
England/BRIS-12223E/2020
England/CAMB-7250A/2020
England/CAMB-7282F/2020
England/CAMB-728A7/2020
England/CAMB-72625/2020
England/CAMB-7287A/2020
England/CAMB-7292C/2020
England/CAMB-72ACF/2020
England/CAMB-72AB0/2020
England/CAMB-72B44/2020
England/CAMB-72B53/2020
England/CAMB-72BEA/2020
England/CAMB-72BBD/2020
England/CAMB-72ADE/2020
England/CAMB-72C50/2020
England/CAMB-72C9C/2020
England/CAMB-72C6F/2020
England/CAMB-72C8D/2020
England/CAMB-72C41/2020
England/CAMB-72C23/2020
England/CAMB-72D3F/2020
England/CAMB-72C32/2020
England/CAMB-72D11/2020
England/CAMB-72CBA/2020
England/CAMB-72D7B/2020
England/CAMB-72DE4/2020
England/CAMB-72ED2/2020
England/CAMB-733D2/2020
England/CAMB-73448/2020
England/CAMB-736BB/2020
England/BRIS-122298/2020
England/BRIS-1222B6/2020
England/CAMB-72CAB/2020
England/CAMB-72DB7/2020
England/CAMB-72CF6/2020
England/CAMB-72D20/2020
England/BRIS-1221D7/2020
England/BRIS-1221F5/2020
England/BRIS-1222A7/2020
England/BRIS-122113/2020
England/CAMB-72FC0/2020
England/CAMB-72F57/2020
England/CAMB-72F75/2020
England/CAMB-72FB1/2020
England/CAMB-72F48/2020
England/CAMB-72FA2/2020
England/CAMB-731E7/2020
England/CAMB-73105/2020
England/CAMB-7318D/2020
England/CAMB-731BA/2020
England/CAMB-73123/2020
England/CAMB-73132/2020
England/CAMB-733A5/2020
England/CAMB-7319C/2020
England/CAMB-7324E/2020
England/CAMB-7323F/2020
England/CAMB-73369/2020
England/CAMB-73378/2020
England/CAMB-7327B/2020
England/CAMB-734A2/2020
England/CAMB-73220/2020
England/CAMB-73484/2020
England/CAMB-73606/2020
England/CAMB-73493/2020
England/CAMB-73624/2020
England/CAMB-7368E/2020
England/CAMB-7369D/2020
England/CAMB-73721/2020
England/NORT-288DBC/2021
England/CAMB-73712/2020
England/NORT-288DCB/2020
Scotland/GCVR-170310/2020
England/NORT-288DAD/2020
Scotland/GCVR-16FE13/2020
Scotland/GCVR-170574/2020
Netherlands/NA_176/2020
Netherlands/NA_174/2020
Netherlands/NA_171/2020
Netherlands/NA_173/2020
Netherlands/NA_177/2020
Netherlands/NA_172/2020
Netherlands/NA_178/2020
Netherlands/NA_175/2020
Netherlands/NA_181/2020
Netherlands/NA_184/2020
Netherlands/ZuidHolland_66/2020
Netherlands/NA_186/2020
Netherlands/NA_182/2020
Netherlands/Overijssel_30/2020
Netherlands/NoordBrabant_115/2020
Netherlands/NoordBrabant_118/2020
Netherlands/Zeeland_39/2020
Netherlands/Zeeland_46/2020
Netherlands/NA_524/2020
Netherlands/Zeeland_7/2020
Netherlands/NA_527/2020
Netherlands/NA_522/2020
Netherlands/Zeeland_9/2020
GEO/MM2020537/2020
GEO/MM2020712/2020
GEO/MM2020662/2020
USA/WA-UW382/2020
USA/NY-PV09154/2020
USA/NY-PV09305/2020
USA/NY-PV09149/2020
USA/NY-PV09153/2020
USA/NY-PV09307/2020
USA/NY-PV09200/2020
USA/NY-PV09165/2020
USA/NY-PV09157/2020
USA/NY-PV09161/2020
USA/NY-PV09309/2020
USA/NY-PV09151/2020
USA/NY-PV09308/2020
USA/NY-PV09158/2020
CZE/2256/2020
USA/NY-PV09168/2020
USA/MI-MDHHS-SC20061/2020
USA/MI-MDHHS-SC20067/2020
USA/MI-MDHHS-SC20068/2020
USA/MI-MDHHS-SC20062/2020
USA/MI-MDHHS-SC20118/2020
USA/MI-MDHHS-SC20187/2020
USA/MI-MDHHS-SC20107/2020
USA/MI-MDHHS-SC20160/2020
USA/MI-MDHHS-SC20132/2020
AUS/VIC134/2020
AUS/VIC135/2020
AUS/VIC136/2020
AUS/VIC137/2020
AUS/VIC264/2020
AUS/VIC265/2020
AUS/VIC266/2020
AUS/VIC267/2020
AUS/VIC268/2020
AUS/VIC270/2020
AUS/VIC271/2020
AUS/VIC269/2020
AUS/VIC272/2020
AUS/VIC273/2020
AUS/VIC274/2020
AUS/VIC275/2020
AUS/VIC276/2020
AUS/VIC277/2020
AUS/VIC279/2020
AUS/VIC280/2020
AUS/VIC278/2020
AUS/VIC283/2020
AUS/VIC285/2020
AUS/VIC284/2020
AUS/VIC286/2020
AUS/VIC287/2020
AUS/VIC288/2020
AUS/VIC289/2020
AUS/VIC359/2020
AUS/VIC360/2020
AUS/VIC361/2020
AUS/VIC363/2020
AUS/VIC362/2020
AUS/VIC365/2020
AUS/VIC364/2020
AUS/VIC367/2020
AUS/VIC366/2020
AUS/VIC372/2020
AUS/VIC373/2020
AUS/VIC376/2020
GRC/48_35910/2020
USA/MI-MDHHS-SC20238/2020
GRC/227_35969/2020
USA/MI-MDHHS-SC20229/2020
USA/MI-MDHHS-SC20196/2020
USA/MI-MDHHS-SC20231/2020
USA/MI-MDHHS-SC20223/2020
USA/MI-MDHHS-SC20255/2020
USA/MI-MDHHS-SC20203/2020
USA/MI-MDHHS-SC20237/2020
USA/MI-MDHHS-SC20252/2020
USA/DC-HP00043/2020
USA/DC-HP00022/2020
RUS/SCPM-O-cDNA-07/2020
USA/MA_MGH_00568/2020
USA/MA_MGH_00678/2020
USA/MA_MGH_00562/2020
USA/MA_MGH_00569/2020
USA/MA_MGH_00567/2020
USA/MA_MGH_00570/2020
USA/MA_MGH_00563/2020
USA/MA_MGH_00680/2020
USA/MA_MGH_00555/2020
USA/MA_MGH_00566/2020
USA/MA_MGH_00681/2020
USA/MA_MGH_00134/2020
USA/MA_MGH_00557/2020
USA/MA_MGH_00679/2020
USA/CA-CZB-1326/2020
USA/CA-CZB-1584/2020
USA/CA-CZB-1585/2020
USA/WA-S204/2020
RUS/SCPM-O-cDNA-02/2020
USA/MA_MGH_00565/2020
RUS/SCPM-O-cDNA-08/2020
AUS/VIC290/2020
AUS/VIC369/2020
AUS/VIC378/2020
AUS/VIC403/2020
AUS/VIC505/2020
AUS/VIC509/2020
USA/MD-HP00140/2020
AUS/VIC502/2020
USA/DC-HP00049/2020
USA/MD-HP00155/2020
DEU/SCoV2_5ZK/2020
DEU/SCoV2_6ZK/2020
DEU/SCoV2_7ZK/2020
USA/WI-UW-37/2020
USA/WI-UW-39/2020
USA/WI-UW-45/2020
USA/WI-UW-46/2020
USA/WI-UW-65/2020
USA/WI-UW-76/2020
USA/WI-UW-181/2020
USA/WI-UW-182/2020
USA/WI-UW-183/2020
USA/WI-UW-184/2020
USA/WI-UW-185/2020
PAK/AKUs5/2020
USA/FL-BPHL-0431/2020
USA/SEARCH-0201-SAN/2020
USA/SEARCH-0182-SAN/2020
USA/SEARCH-0250-SAN/2020
USA/SEARCH-0312-SAN/2020
USA/FL-BPHL-0588/2020
JOR/SEARCH-0032-JOR/2020
USA/ME-HETL-J0088/2020
USA/ME-HETL-J0089/2020
USA/OH-USAFSAM-S041/2020
USA/MN-MDH-1489/2020
USA/MN-MDH-1490/2020
AUS/VIC1845/2020
USA/MN-MDH-1491/2020
AUS/TAS78/2020
AUS/TAS56/2020
PER/covper092/2020
NGA/NG57839/2020
USA/MI-QDX-304/2020
USA/MI-QDX-305/2020
USA/MI-QDX-308/2020
USA/MI-QDX-306/2020
USA/MI-QDX-310/2020
USA/MI-QDX-312/2020
USA/MI-QDX-313/2020
USA/MI-QDX-314/2020
USA/MI-QDX-315/2020
USA/MI-QDX-317/2020
USA/MI-QDX-316/2020
USA/MI-QDX-321/2020
USA/MI-QDX-323/2020
USA/MI-QDX-325/2020
USA/MI-QDX-327/2020
USA/MI-QDX-329/2020
USA/MI-QDX-331/2020
USA/MI-QDX-330/2020
USA/MI-QDX-332/2020
USA/MI-QDX-338/2020
USA/MI-QDX-340/2020
USA/MI-QDX-341/2020
USA/MI-QDX-343/2020
USA/MI-QDX-344/2020
USA/MI-QDX-349/2020
USA/MI-QDX-356/2020
USA/MI-QDX-359/2020
USA/MI-QDX-363/2020
USA/MI-QDX-379/2020
USA/MI-QDX-393/2020
USA/AL-QDX-470/2020
USA/CA-QDX-436/2020
USA/CA-QDX-442/2020
USA/CA-QDX-444/2020
USA/CA-QDX-446/2020
USA/CA-QDX-447/2020
USA/CA-QDX-452/2020
USA/MI-QDX-457/2020
USA/MI-QDX-459/2020
USA/MI-QDX-460/2020
USA/MI-QDX-462/2020
USA/MI-QDX-463/2020
USA/MI-QDX-464/2020
USA/MI-QDX-465/2020
USA/MI-QDX-466/2020
USA/MI-QDX-469/2020
USA/MI-QDX-499/2020
USA/MI-QDX-504/2020
USA/MI-QDX-505/2020
USA/MI-QDX-508/2020
USA/MI-QDX-509/2020
USA/MI-QDX-510/2020
USA/CA-QDX-658/2020
USA/MI-QDX-721/2020
USA/MI-QDX-716/2020
USA/MI-QDX-733/2020
USA/MI-QDX-738/2020
USA/CA-QDX-797/2020
USA/CA-QDX-659/2020
USA/CA-QDX-801/2020
USA/CA-QDX-799/2020
USA/CA-QDX-805/2020
USA/MI-QDX-822/2020
USA/MI-QDX-823/2020
USA/MI-QDX-824/2020
USA/MI-QDX-826/2020
USA/NY-QDX-798/2020
USA/MI-QDX-825/2020
USA/CA-QDX-920/2020
USA/FL-QDX-912/2020
USA/FL-QDX-913/2020
USA/FL-QDX-943/2020
USA/ID-QDX-937/2020
USA/MI-QDX-918/2020
USA/MI-QDX-926/2020
USA/MI-QDX-925/2020
USA/MI-QDX-927/2020
USA/MI-QDX-928/2020
USA/MI-QDX-931/2020
USA/MI-QDX-930/2020
USA/MI-QDX-934/2020
USA/MI-QDX-932/2020
USA/MI-QDX-935/2020
USA/MI-QDX-1125/2020
USA/MI-QDX-1144/2020
USA/MI-QDX-1151/2020
HongKong/Case0291/2020
AUS/VIC2072/2020
USA/CA-QDX-2093/2020
USA/CA-QDX-2124/2020
USA/CA-QDX-2089/2020
USA/CA-QDX-2133/2020
USA/CA-QDX-2157/2020
USA/CA-QDX-2162/2020
USA/TX-DSHS-1008/2020
USA/MN-MDH-2049/2020
CHL/Santiago-PUC_MVL_0049/2020
CHL/Santiago-PUC_MVL_0051/2020
CHL/Santiago-PUC_MVL_0048/2020
CHL/Santiago-PUC_MVL_0050/2020
CHL/Santiago-PUC_MVL_0047/2020
PAK/SARS-CoV-2_129/2020
PAK/SARS-CoV-2_132/2020
PAK/SARS-CoV-2_133/2020
USA/ND-NDDH-0047/2020
USA/ND-NDDH-0048/2020
USA/FHCRC-1828/2020
USA/FHCRC-1826/2020
USA/FHCRC-1797/2020
USA/FHCRC-1770/2020
USA/FHCRC-1794/2020
USA/FHCRC-1821/2020
USA/FHCRC-1824/2020
USA/FHCRC-1778/2020
NZL/20VR1076/2020
GMB/GC19-027/2020
NZL/20VR1078/2020
NZL/20VR1380/2020
NZL/20VR1454/2020
NZL/20VR1449/2020
NZL/20VR1499/2020
NZL/20VR1794/2020
NZL/20VR1792/2020
NZL/20VR1798/2020
NZL/20VR1795/2020
NZL/20VR1799/2020
NZL/20VR2478/2020
NZL/20VR3036/2020
NZL/20VR2479/2020
NZL/20VR3149/2020
NZL/20VR3150/2020
NZL/20VR3151/2020
NZL/20VR3155/2020
USA/DC-DFS-PHL-0036/2020
USA/DC-DFS-PHL-0037/2020
England/NORT-284688/2020
England/NORT-281A8F/2020
England/NORT-281991/2020
England/NORT-2819A0/2020
England/NORT-2844F7/2020
Scotland/GCVR-16FD16/2020
England/NORT-2819FB/2020
Scotland/GCVR-16FD07/2020
Scotland/GCVR-16FB94/2020
Scotland/GCVR-16FCEC/2020
Scotland/GCVR-16FBA3/2020
Scotland/GCVR-16FD25/2020
Scotland/GCVR-16FDF8/2020
Scotland/GCVR-16FF2F/2020
Scotland/GCVR-16FE8C/2020
Scotland/GCVR-16FE22/2020
Scotland/GCVR-16FF01/2020
Scotland/GCVR-16FE04/2020
Scotland/GCVR-16FE7D/2020
Scotland/GCVR-16FEB9/2020
Scotland/GCVR-16FDCB/2020
Scotland/GCVR-16FEAA/2020
England/BRIS-130CA8/2020
England/BRIS-130C7B/2020
England/BRIS-130C8A/2020
England/BRIS-130C5D/2020
England/LOND-124C5B9/2020
England/BRIS-130EEE/2020
England/LEED-2A9E0D/2020
England/BRIS-130EDF/2020
England/LEED-2AA0F7/2020
NZL/20CV0274/2020
England/LEED-2A86CA/2020
USA/MI-MDHHS-SC20947/2020
Iceland/1049/2020
Iceland/1045/2020
Iceland/1069/2020
Iceland/1053/2020
Iceland/1072/2020
Iceland/1071/2020
Iceland/1096/2020
Iceland/1110/2020
Iceland/1094/2020
Iceland/1122/2020
Iceland/1098/2020
Iceland/1123/2020
Iceland/1125/2020
Iceland/1127/2020
Iceland/1141/2020
Iceland/1149/2020
Iceland/1150/2020
Iceland/1148/2020
Iceland/1160/2020
Iceland/1159/2020
Iceland/1161/2020
Iceland/988/2020
Iceland/991/2020
Iceland/989/2020
Iceland/993/2020
Switzerland/BS-UHB-42202144/2020
England/BRIS-124B7D/2020
England/CAMB-7284D/2020
England/CAMB-726AD/2020
England/CAMB-728D4/2020
England/CAMB-72546/2020
England/CAMB-72616/2020
England/CAMB-72801/2020
England/CAMB-727E6/2020
England/CAMB-7278C/2020
England/CAMB-727C8/2020
England/CAMB-7279B/2020
England/CAMB-72959/2020
England/CAMB-728F2/2020
England/CAMB-72AFC/2020
England/CAMB-72A1A/2020
England/CAMB-72986/2020
England/BRIS-12218C/2020
England/BRIS-12232C/2020
England/BRIS-12231D/2020
England/BRIS-1222F2/2020
England/BRIS-12224D/2020
England/BRIS-12230E/2020
England/BRIS-12225C/2020
England/BRIS-1222D4/2020
England/CAMB-723A6/2020
England/CAMB-72388/2020
England/CAMB-7236A/2020
England/CAMB-72537/2020
England/CAMB-724A3/2020
England/CAMB-72582/2020
England/CAMB-725A0/2020
England/CAMB-7268F/2020
England/CAMB-725BF/2020
England/CAMB-725EC/2020
England/CAMB-72573/2020
England/CAMB-726DA/2020
England/CAMB-726BC/2020
England/CAMB-726E9/2020
England/CAMB-72704/2020
England/CAMB-72740/2020
England/CAMB-7269E/2020
England/CAMB-72731/2020
England/CAMB-7275F/2020
England/CAMB-72810/2020
England/CAMB-727F5/2020
England/CAMB-72722/2020
England/CAMB-7283E/2020
England/CAMB-7286B/2020
England/CAMB-72A56/2020
England/CAMB-72968/2020
England/CAMB-728E3/2020
England/CAMB-72977/2020
England/CAMB-729D1/2020
England/CAMB-72A47/2020
England/CAMB-72A0B/2020
England/CAMB-72995/2020
England/CAMB-72A83/2020
England/CAMB-72B35/2020
England/CAMB-72B80/2020
England/CAMB-72B71/2020
England/CAMB-72BAE/2020
England/CAMB-72C14/2020
England/CAMB-72C05/2020
England/CAMB-72CE7/2020
England/CAMB-72D5D/2020
England/CAMB-72D99/2020
England/CAMB-72E96/2020
England/CAMB-72E5A/2020
England/CAMB-72DD5/2020
England/CAMB-72EA5/2020
England/CAMB-72D8A/2020
England/CAMB-72DA8/2020
England/CAMB-72F1B/2020
England/CAMB-72EE1/2020
England/CAMB-72F0C/2020
England/CAMB-72B62/2020
England/CAMB-72EF0/2020
England/BRIS-12233B/2020
England/CAMB-72B9F/2020
England/CAMB-72D6C/2020
England/BRIS-1222C5/2020
England/CAMB-72BCC/2020
England/CAMB-72F39/2020
England/CAMB-72F2A/2020
England/CAMB-72E3C/2020
England/CAMB-73008/2020
England/CAMB-73080/2020
England/CAMB-730AE/2020
England/CAMB-730CC/2020
England/CAMB-732A8/2020
England/CAMB-73466/2020
England/CAMB-7331E/2020
England/CAMB-73475/2020
England/CAMB-733F0/2020
England/NORT-288E40/2020
England/NORT-288E5F/2020
England/NORT-288E22/2020
England/NORT-288E04/2020
Scotland/GCVR-16FE31/2020
Scotland/GCVR-1700BF/2020
Scotland/GCVR-1701BC/2020
Scotland/GCVR-170091/2020
Scotland/GCVR-17033E/2020
Scotland/GCVR-1703C5/2020
Scotland/GCVR-170486/2020
Scotland/GCVR-170C51/2020
Scotland/GCVR-16FE5F/2020
Scotland/GCVR-16FFD4/2020
Scotland/GCVR-1700DD/2020
Scotland/GCVR-17044A/2020
Scotland/GCVR-1700FB/2020
Scotland/GCVR-1700CE/2020
Scotland/GCVR-170125/2020
Scotland/GCVR-170107/2020
Scotland/GCVR-170152/2020
Scotland/GCVR-1701CB/2020
Scotland/GCVR-170116/2020
Scotland/GCVR-1702E6/2020
Scotland/GCVR-1702D7/2020
Scotland/GCVR-170301/2020
Scotland/GCVR-17036B/2020
Scotland/GCVR-17034D/2020
Scotland/GCVR-1703E3/2020
Scotland/GCVR-170459/2020
Scotland/GCVR-17042C/2020
Scotland/GCVR-170468/2020
Scotland/GCVR-1704E0/2020
Scotland/GCVR-170495/2020
Scotland/GCVR-1704C2/2020
Scotland/GCVR-170529/2020
Scotland/GCVR-1704B3/2020
Scotland/GCVR-1704FF/2020
Scotland/GCVR-170538/2020
Scotland/GCVR-170556/2020
Scotland/GCVR-17050B/2020
Scotland/GCVR-1706BD/2020
Scotland/GCVR-170547/2020
Japan/Hu_Kng_19-865/2020
Netherlands/NA_180/2020
Netherlands/ZuidHolland_53/2020
Netherlands/NA_179/2020
Netherlands/ZuidHolland_56/2020
Netherlands/ZuidHolland_55/2020
Netherlands/ZuidHolland_58/2020
Netherlands/NA_183/2020
Netherlands/ZuidHolland_60/2020
Netherlands/NA_185/2020
Netherlands/ZuidHolland_59/2020
Netherlands/ZuidHolland_54/2020
Netherlands/ZuidHolland_57/2020
Netherlands/ZuidHolland_64/2020
Netherlands/ZuidHolland_61/2020
Netherlands/NA_188/2020
Netherlands/ZuidHolland_62/2020
Netherlands/NA_187/2020
Netherlands/ZuidHolland_65/2020
Netherlands/NA_189/2020
Netherlands/NA_191/2020
Netherlands/ZuidHolland_67/2020
Netherlands/NA_190/2020
Netherlands/ZuidHolland_63/2020
Netherlands/NoordBrabant_117/2020
Netherlands/NoordBrabant_116/2020
Netherlands/NA_504/2020
USA/WA-UW298/2020
USA/WA-UW299/2020
USA/WA-UW301/2020
USA/WA-UW302/2020
USA/WA-UW320/2020
USA/WA-UW322/2020
USA/WA-UW343/2020
USA/WA-UW383/2020
USA/WA-UW-2169/2020
USA/WA-UW-2078/2020
USA/ID-UW-2160/2020
USA/ID-UW-2159/2020
USA/WA-UW-2228/2020
USA/WA-UW-2225/2020
USA/WA-UW-2236/2020
USA/WA-UW-2220/2020
USA/ID-UW-2174/2020
USA/ID-UW-2173/2020
USA/ID-UW-2255/2020
USA/WA-UW-2258/2020
USA/CA-CZB0703/2020
USA/CA-CZB0709/2020
USA/CA-CZB0713/2020
USA/CA-CZB0705/2020
USA/CA-CZB0701/2020
USA/CA-CZB0707/2020
USA/CA-CZB0710/2020
USA/CA-CZB0714/2020
USA/CA-CZB0700/2020
USA/MI-MDHHS-SC20065/2020
USA/MI-MDHHS-SC20066/2020
USA/MI-MDHHS-SC20069/2020
USA/PR-CDC-S1/2020
USA/PR-CDC-S2/2020
USA/PR-CDC-S3/2020
USA/PR-CDC-S5/2020
USA/PR-CDC-S8/2020
USA/MI-MDHHS-SC20117/2020
USA/PR-CDC-S9/2020
USA/MI-MDHHS-SC20149/2020
USA/MI-MDHHS-SC20145/2020
USA/MI-MDHHS-SC20106/2020
USA/MI-MDHHS-SC20108/2020
USA/MI-MDHHS-SC20183/2020
USA/MI-MDHHS-SC20126/2020
USA/MI-MDHHS-SC20152/2020
USA/MI-MDHHS-SC20186/2020
AUS/VIC138/2020
AUS/VIC292/2020
AUS/VIC293/2020
AUS/VIC294/2020
AUS/VIC295/2020
AUS/VIC296/2020
AUS/VIC299/2020
AUS/VIC298/2020
AUS/VIC300/2020
AUS/VIC301/2020
AUS/VIC302/2020
AUS/VIC303/2020
AUS/VIC304/2020
AUS/VIC305/2020
AUS/VIC308/2020
AUS/VIC309/2020
AUS/VIC310/2020
AUS/VIC311/2020
AUS/VIC312/2020
AUS/VIC380/2020
AUS/VIC381/2020
AUS/VIC383/2020
AUS/VIC384/2020
AUS/VIC390/2020
AUS/VIC416/2020
AUS/VIC495/2020
AUS/VIC496/2020
AUS/VIC504/2020
AUS/VIC530/2020
AUS/VIC532/2020
AUS/VIC544/2020
AUS/VIC593/2020
AUS/VIC806/2020
AUS/VIC1189/2020
GRC/55_36015/2020
GRC/38_36178/2020
GRC/50_36277/2020
GRC/44_36073/2020
GRC/46_36230/2020
GRC/47_36060/2020
GRC/40_36244/2020
GRC/42_36236/2020
USA/AK041/2020
USA/AK034/2020
USA/CA-CZB-1212/2020
USA/CA-CZB-1213/2020
USA/CA-CZB-1214/2020
USA/CA-CZB-1215/2020
USA/CA-CZB-1216/2020
USA/CA-CZB-1218/2020
USA/MI-MDHHS-SC20374/2020
USA/CA-CZB-1217/2020
USA/MI-MDHHS-SC20379/2020
USA/MI-MDHHS-SC20242/2020
USA/MI-MDHHS-SC20197/2020
USA/MD-HP00078/2020
ITA/INMI11-N/2020
ITA/INMI11-B/2020
USA/MI-MDHHS-SC20338/2020
USA/MA_MGH_00013/2020
USA/MA_MGH_00059/2020
USA/MA_MGH_00049/2020
USA/MA_MGH_00014/2020
USA/MA_MGH_00048/2020
USA/MA_MGH_00571/2020
USA/MA_MGH_00024/2020
USA/MA_MGH_00083/2020
USA/MA_MGH_00071/2020
ITA/INMI6/2020
USA/MA_MGH_00084/2020
ITA/INMI7/2020
ITA/INMI9/2020
DEU/NRW-48/2020
USA/WA-S602/2020
USA/CA-CZB-1428/2020
USA/CA-CZB-1430/2020
USA/CA-CZB-1586/2020
USA/CA-CZB-1432/2020
USA/WA-S218/2020
USA/WA-S208/2020
USA/WA-S209/2020
USA/WA-S190/2020
USA/WA-S294/2020
USA/WA-S290/2020
USA/WA-S289/2020
USA/WA-S539/2020
USA/WA-S542/2020
USA/WA-S546/2020
USA/CT-Yale-044/2020
USA/CT-Yale-045/2020
USA/CT-Yale-047/2020
USA/CT-Yale-048/2020
AUS/VIC497/2020
AUS/VIC503/2020
AUS/VIC494/2020
AUS/VIC506/2020
AUS/VIC510/2020
AUS/VIC511/2020
AUS/VIC512/2020
AUS/VIC516/2020
AUS/VIC522/2020
USA/MD-HP00149/2020
USA/MD-HP00159/2020
AUS/VIC908/2020
USA/CA-CZB-1755/2020
USA/CA-CZB-1770/2020
USA/COVID19-AK141/2020
USA/COVID19-AK142/2020
USA/NYU-VC-010/2020
USA/WI-UW-25/2020
NLD/Leiden-0008/2020
USA/WI-UW-55/2020
USA/WI-UW-58/2020
USA/WI-UW-33/2020
USA/WI-UW-79/2020
USA/WI-UW-61/2020
USA/WI-UW-187/2020
USA/WI-UW-186/2020
USA/WI-UW-188/2020
USA/WI-UW-189/2020
USA/WI-UW-190/2020
USA/WI-UW-191/2020
USA/WI-UW-192/2020
USA/WI-UW-193/2020
BRA/RJ01/2020
USA/WI-UW-407/2020
USA/WI-UW-207/2020
USA/FL-BPHL-0487/2020
USA/FL-BPHL-0488/2020
USA/FL-BPHL-0490/2020
USA/FL-BPHL-0436/2020
USA/FL-BPHL-0444/2020
USA/FL-BPHL-0438/2020
USA/FL-BPHL-0439/2020
USA/FL-BPHL-0445/2020
USA/FL-BPHL-0446/2020
USA/FL-BPHL-0447/2020
USA/FL-BPHL-0450/2020
USA/SEARCH-1649-SAN/2020
USA/FL-BPHL-0454/2020
USA/SEARCH-0184-SAN/2020
USA/SEARCH-1461-SAN/2020
USA/SEARCH-0193-SAN/2020
USA/SEARCH-0347-SAN/2020
JOR/SEARCH-0036-JOR/2020
JOR/SEARCH-0048-JOR/2020
USA/SEARCH-0058-NBG/2020
USA/SEARCH-0059-NBG/2020
USA/SEARCH-0066-NBG/2020
SAU/KAIMRC08/2020
USA/WA-S1482/2020
BRA/RJ-DCVN1/2020
USA/FL-BPHL-0583/2020
USA/FL-BPHL-0585/2020
USA/FL-BPHL-0598/2020
USA/FL-BPHL-0596/2020
USA/FL-BPHL-0693/2020
USA/FL-BPHL-0692/2020
USA/KS-USAFSAM-S020/2020
USA/ME-HETL-J0062/2020
USA/ME-HETL-J0070/2020
USA/ME-HETL-J0071/2020
USA/ME-HETL-J0099/2020
USA/ME-HETL-J0100/2020
USA/ME-HETL-J0101/2020
GHA/1513_S1/2020
USA/MN-MDH-1422/2020
USA/MN-MDH-1423/2020
USA/MN-MDH-1442/2020
USA/FL-BPHL-0798/2020
USA/MN-MDH-1466/2020
USA/MN-MDH-1421/2020
USA/MN-MDH-1469/2020
USA/MN-MDH-1475/2020
USA/MN-MDH-1494/2020
USA/MN-MDH-1495/2020
AUS/TAS63/2020
AUS/TAS52/2020
AUS/TAS66/2020
AUS/TAS92/2020
AUS/TAS94/2020
AUS/TAS113/2020
AUS/TAS114/2020
PER/covper061/2020
USA/FL-BPHL-1583/2020
USA/AL-QDX-394/2020
USA/AL-QDX-396/2020
USA/AR-QDX-377/2020
USA/MI-QDX-326/2020
USA/MI-QDX-335/2020
USA/MI-QDX-336/2020
USA/MI-QDX-337/2020
USA/MI-QDX-339/2020
USA/MI-QDX-342/2020
USA/MI-QDX-345/2020
USA/MI-QDX-347/2020
USA/MI-QDX-346/2020
USA/MI-QDX-348/2020
USA/MI-QDX-350/2020
USA/MI-QDX-351/2020
USA/MI-QDX-352/2020
USA/MI-QDX-353/2020
USA/MI-QDX-354/2020
USA/MI-QDX-357/2020
USA/MI-QDX-360/2020
USA/MI-QDX-358/2020
USA/MI-QDX-361/2020
USA/MI-QDX-362/2020
USA/MI-QDX-364/2020
USA/MI-QDX-366/2020
USA/MI-QDX-365/2020
USA/MI-QDX-367/2020
USA/MI-QDX-368/2020
USA/MI-QDX-369/2020
USA/MI-QDX-370/2020
USA/MI-QDX-371/2020
USA/MI-QDX-372/2020
USA/MI-QDX-374/2020
USA/MI-QDX-373/2020
USA/MI-QDX-375/2020
USA/MI-QDX-378/2020
USA/MI-QDX-386/2020
USA/MI-QDX-384/2020
USA/MI-QDX-389/2020
USA/MI-QDX-388/2020
USA/MI-QDX-405/2020
USA/MI-QDX-392/2020
USA/MI-QDX-406/2020
USA/TX-QDX-355/2020
USA/MI-QDX-461/2020
USA/CA-QDX-453/2020
USA/MI-QDX-467/2020
USA/MI-QDX-471/2020
USA/MI-QDX-468/2020
USA/MI-QDX-472/2020
USA/MI-QDX-474/2020
USA/MI-QDX-475/2020
USA/MI-QDX-476/2020
USA/MI-QDX-477/2020
USA/MI-QDX-478/2020
USA/MI-QDX-482/2020
USA/MI-QDX-483/2020
USA/MI-QDX-484/2020
USA/MI-QDX-485/2020
USA/MI-QDX-486/2020
USA/MI-QDX-487/2020
USA/MI-QDX-488/2020
USA/MI-QDX-489/2020
USA/MI-QDX-490/2020
USA/MI-QDX-491/2020
USA/MI-QDX-492/2020
USA/MI-QDX-493/2020
USA/MI-QDX-494/2020
USA/MI-QDX-495/2020
USA/MI-QDX-496/2020
USA/MI-QDX-506/2020
USA/HI-QDX-660/2020
USA/CA-QDX-796/2020
USA/CA-QDX-800/2020
USA/CA-QDX-804/2020
USA/CA-QDX-806/2020
USA/CA-QDX-807/2020
USA/CA-QDX-808/2020
USA/CA-QDX-809/2020
USA/CA-QDX-810/2020
USA/CA-QDX-811/2020
USA/CA-QDX-815/2020
USA/CA-QDX-816/2020
USA/CA-QDX-814/2020
USA/CA-QDX-817/2020
USA/MI-QDX-820/2020
USA/MI-QDX-827/2020
USA/AL-QDX-949/2020
USA/CA-QDX-915/2020
USA/CA-QDX-916/2020
USA/CA-QDX-921/2020
USA/CA-QDX-922/2020
USA/CA-QDX-923/2020
USA/CA-QDX-924/2020
USA/CA-QDX-929/2020
USA/CA-QDX-940/2020
USA/CA-QDX-939/2020
USA/CA-QDX-942/2020
USA/CA-QDX-941/2020
USA/MI-QDX-947/2020
USA/OH-QDX-914/2020
USA/MI-QDX-1140/2020
USA/MI-QDX-1141/2020
USA/MI-QDX-1143/2020
USA/MI-QDX-1145/2020
USA/MI-QDX-1146/2020
USA/MI-QDX-1147/2020
USA/MI-QDX-1149/2020
USA/MI-QDX-1148/2020
USA/MI-QDX-1150/2020
USA/CA-CZB-3640/2020
USA/CA-CZB-3641/2020
USA/MI-QDX-1152/2020
ITA/Siena_4/2020
USA/TX-DSHS-0207/2020
ITA/Siena_3/2020
USA/CA-QDX-1758/2020
AUS/VIC-CBA1/2020
USA/TX-DSHS-1217/2020
USA/CA-QDX-2019/2020
USA/TX-DSHS-1020/2020
USA/TX-DSHS-1019/2020
USA/MN-MDH-2050/2020
CHL/Santiago-PUC_MVL_0053/2020
CHL/Santiago-PUC_MVL_0024/2020
CHL/Santiago-PUC_MVL_0052/2020
USA/ND-NDDH-0031/2020
USA/ND-NDDH-0032/2020
USA/ND-NDDH-0033/2020
USA/FHCRC-1896/2020
USA/FHCRC-2229/2020
USA/FHCRC-2220/2020
USA/FHCRC-2022/2020
USA/FHCRC-2228/2020
USA/FHCRC-1866/2020
USA/FHCRC-2168/2020
USA/FHCRC-1841/2020
USA/FHCRC-2255/2020
USA/FHCRC-1839/2020
USA/FHCRC-3597/2020
USA/FHCRC-1874/2020
USA/FHCRC-1850/2020
USA/FHCRC-2257/2020
USA/FHCRC-1840/2020
USA/FHCRC-1870/2020
USA/FHCRC-1853/2020
USA/FHCRC-1913/2020
USA/FHCRC-2036/2020
USA/FHCRC-1947/2020
NZL/20VR1451/2020
NZL/20VR1617/2020
NZL/20VR1618/2020
NZL/20VR1619/2020
NZL/20VR1626/2020
NZL/20VR1627/2020
NZL/20VR1796/2020
NZL/20VR1791/2020
NZL/20VR1888/2020
NZL/20VR1797/2020
NZL/20VR2471/2020
NZL/20VR2472/2020
NZL/20VR2473/2020
NZL/20VR2476/2020
NZL/20VR2483/2020
NZL/20VR2474/2020
NZL/20VR2487/2020
NZL/20VR2486/2020
NZL/20VR2488/2020
NZL/20VR2489/2020
NZL/20VR2492/2020
NZL/20VR2493/2020
NZL/20VR2491/2020
NZL/20VR2494/2020
NZL/20VR2497/2020
NZL/20VR2558/2020
NZL/20VR2572/2020
NZL/20VR2571/2020
NZL/20VR2585/2020
NZL/20VR2573/2020
NZL/20VR2724/2020
NZL/20VR3008/2020
NZL/20VR3026/2020
NZL/20VR3025/2020
NZL/20VR3154/2020
NZL/20VR3152/2020
NZL/20VR3156/2020
NZL/20VR3157/2020
NZL/20VR3159/2020
NZL/20VR3160/2020
NZL/20VR3158/2020
NZL/20VR3162/2020
NZL/20VR3166/2020
NZL/20VR3161/2020
NZL/20VR3167/2020
NZL/20VR3178/2020
USA/TX_GCID_192000052/2020
USA/TX_GCID_192000088/2020
USA/TX_GCID_192000051B/2020
USA/DC-DFS-PHL-0038/2020
USA/DC-DFS-PHL-0040/2020
USA/DC-DFS-PHL-0039/2020
USA/CA-CZB-5948/2020
USA/CA-CZB-5939/2020
USA/CA-CZB-5932/2020
USA/CA-CZB-5933/2020
USA/TG269824/2020
USA/TG271866/2020
USA/TG720642/2020
USA/TG271868/2020
USA/TG720645/2020
Scotland/EDB5632/2020
England/NORT-281BE6/2020
England/NORT-284794/2020
Scotland/EDB5634/2020
England/NORT-281F35/2020
England/NORT-281C7A/2020
England/NORT-2847FE/2020
England/NORT-2849AD/2020
England/NORT-281C01/2020
England/NORT-281C98/2020
England/NORT-281B40/2020
Scotland/GCVR-16FD52/2020
Scotland/GCVR-16FDBC/2020
Scotland/GCVR-16FCDD/2020
Scotland/GCVR-16FDDA/2020
Scotland/GCVR-16FED7/2020
Scotland/GCVR-16FDAD/2020
Scotland/GCVR-16FDE9/2020
Scotland/GCVR-16FE40/2020
Scotland/GCVR-16FEF5/2020
England/BRIS-132839/2020
England/BRIS-130C3F/2020
England/BRIS-130C20/2020
England/BRIS-130CB7/2020
England/BRIS-130D2D/2020
England/BRIS-130D0F/2020
England/BRIS-130C4E/2020
England/BRIS-130CE4/2020
England/BRIS-130C02/2020
England/BRIS-130C11/2020
England/BRIS-130D1E/2020
England/BRIS-130D4B/2020
England/BRIS-130D69/2020
England/BRIS-130CD5/2020
England/BRIS-130D5A/2020
England/BRIS-130E48/2020
England/BRIS-130E0C/2020
England/BRIS-130DE1/2020
England/BRIS-130DC3/2020
England/BRIS-130DA5/2020
England/BRIS-130DD2/2020
England/BRIS-130DB4/2020
England/BRIS-130EFD/2020
England/EKHU-260EF72/2020
England/LOND-124C531/2020
England/EKHU-260EF63/2020
England/BRIS-130DF0/2020
England/LEED-2A9EA3/2020
England/LEED-2A8439/2020
England/LEED-2A8B8F/2020
England/LEED-2A8712/2020
England/LEED-2A8D6B/2020
USA/TN-VUMC-000075/2020
NZL/20CV0271/2020
NZL/20CV0273/2020
MYS/NC793/2020
USA/MI-MDHHS-SC20391/2020
USA/MI-MDHHS-SC20395/2020
USA/MI-MDHHS-SC20392/2020
USA/MI-MDHHS-SC20932/2020
USA/MI-MDHHS-SC20934/2020
USA/MI-MDHHS-SC20938/2020
USA/MI-MDHHS-SC20941/2020
USA/MI-MDHHS-SC20943/2020
USA/MI-MDHHS-SC20946/2020
USA/MI-MDHHS-SC20948/2020
USA/MI-MDHHS-SC20957/2020
USA/MI-MDHHS-SC20959/2020
USA/MI-MDHHS-SC20970/2020
Iceland/1002/2020
Iceland/1004/2020
Iceland/1000/2020
Iceland/1009/2020
Iceland/1007/2020
Iceland/1005/2020
Iceland/1016/2020
Iceland/1011/2020
Iceland/1013/2020
Iceland/1018/2020
Iceland/1027/2020
Iceland/1021/2020
Iceland/1025/2020
Iceland/1032/2020
Iceland/1035/2020
Iceland/1040/2020
Iceland/1030/2020
Iceland/1038/2020
Iceland/1043/2020
Iceland/1046/2020
Iceland/1048/2020
Iceland/1050/2020
Iceland/1058/2020
Iceland/1052/2020
Iceland/1055/2020
Iceland/1059/2020
Iceland/1063/2020
Iceland/1062/2020
Iceland/1065/2020
Iceland/1060/2020
Iceland/1067/2020
Iceland/1074/2020
Iceland/1076/2020
Iceland/1080/2020
Iceland/1078/2020
Iceland/1083/2020
Iceland/1087/2020
Iceland/1082/2020
Iceland/1085/2020
Iceland/1092/2020
Iceland/1089/2020
Iceland/1090/2020
Iceland/1103/2020
Iceland/1104/2020
Iceland/1100/2020
Iceland/1113/2020
Iceland/1111/2020
Iceland/1102/2020
Iceland/1112/2020
Iceland/1106/2020
Iceland/1114/2020
Iceland/1117/2020
Iceland/1108/2020
Iceland/1116/2020
Iceland/1119/2020
Iceland/1115/2020
Iceland/1120/2020
Iceland/1131/2020
Iceland/1129/2020
Iceland/1132/2020
Iceland/1136/2020
Iceland/1134/2020
Iceland/1139/2020
Iceland/1138/2020
Iceland/1145/2020
Iceland/1146/2020
Iceland/1143/2020
Iceland/1147/2020
Iceland/1152/2020
Iceland/1156/2020
Iceland/1154/2020
Iceland/1151/2020
Iceland/1155/2020
Iceland/1157/2020
Iceland/1158/2020
Iceland/1153/2020
Iceland/1162/2020
Iceland/1163/2020
Iceland/1164/2020
Iceland/1165/2020
Iceland/1166/2020
Iceland/1167/2020
Iceland/1168/2020
Iceland/1209/2020
Iceland/1208/2020
Iceland/1207/2020
Iceland/1210/2020
Iceland/1211/2020
Iceland/1224/2020
Iceland/1213/2020
Iceland/1245/2020
Iceland/1249/2020
Iceland/1254/2020
Iceland/1262/2020
Iceland/1251/2020
Iceland/1260/2020
Iceland/1261/2020
Iceland/997/2020
Iceland/999/2020
Iceland/995/2020
Switzerland/VD-CHUV-GEN2992/2020
England/BRIS-12481C/2020
England/BRIS-124849/2020
England/BRIS-124B31/2020
England/CAMB-723B5/2020
England/CAMB-72379/2020
England/CAMB-723E2/2020
England/CAMB-7240D/2020
England/CAMB-7243A/2020
England/CAMB-72670/2020
England/CAMB-724C1/2020
England/CAMB-72485/2020
England/CAMB-726CB/2020
England/CAMB-72458/2020
England/CAMB-7241C/2020
England/CAMB-72467/2020
England/CAMB-7242B/2020
England/CAMB-724B2/2020
England/CAMB-723C4/2020
England/CAMB-72607/2020
England/CAMB-72652/2020
England/CAMB-725FB/2020
England/CAMB-72634/2020
England/CAMB-725DD/2020
England/CAMB-72591/2020
England/CAMB-726F8/2020
England/CAMB-7277D/2020
England/CAMB-72898/2020
England/CAMB-72A65/2020
England/CAMB-72713/2020
England/CAMB-72A29/2020
England/NORT-288E9B/2020
England/NORT-288EAA/2020
England/NORT-288F3E/2020
England/NORT-288F4D/2020
England/NORT-288E7D/2020
England/NORT-288F10/2020
England/NORT-288F5C/2020
Scotland/GCVR-17018F/2020
Scotland/GCVR-170213/2020
Scotland/GCVR-170680/2020
Scotland/GCVR-170064/2020
Scotland/GCVR-16FFB6/2020
Scotland/GCVR-170AFD/2020
Scotland/GCVR-170B27/2020
Scotland/GCVR-170B63/2020
Scotland/GCVR-170C06/2020
Scotland/GCVR-16FFA7/2020
Scotland/GCVR-1710DC/2020
Scotland/GCVR-16FF5C/2020
Scotland/GCVR-16FF6B/2020
Scotland/GCVR-16FFE3/2020
Scotland/GCVR-16FF89/2020
Scotland/GCVR-16FFC5/2020
Scotland/GCVR-170028/2020
Scotland/GCVR-170046/2020
Scotland/GCVR-170019/2020
Scotland/GCVR-16FFF2/2020
Scotland/GCVR-170055/2020
Scotland/GCVR-170037/2020
Scotland/GCVR-170073/2020
Scotland/GCVR-170082/2020
Scotland/GCVR-170143/2020
Scotland/GCVR-1702AA/2020
Scotland/GCVR-170170/2020
Scotland/GCVR-17027D/2020
Scotland/GCVR-17028C/2020
Scotland/GCVR-1701E9/2020
Scotland/GCVR-1702C8/2020
Scotland/GCVR-1702F5/2020
Scotland/GCVR-17032F/2020
Scotland/GCVR-1700A0/2020
Scotland/GCVR-17043B/2020
Scotland/GCVR-1703D4/2020
Scotland/GCVR-17040E/2020
Scotland/GCVR-170592/2020
Scotland/GCVR-1705B0/2020
Scotland/GCVR-1705FC/2020
Scotland/GCVR-1705ED/2020
Scotland/GCVR-170617/2020
Scotland/GCVR-1705DE/2020
Scotland/GCVR-1705CF/2020
Scotland/GCVR-1706AE/2020
Scotland/GCVR-170662/2020
Scotland/GCVR-170671/2020
Scotland/GCVR-170644/2020
Scotland/GCVR-170653/2020
Scotland/GCVR-170626/2020
Scotland/GCVR-1708D5/2020
Scotland/GCVR-170969/2020
Scotland/GCVR-170AEE/2020
Scotland/GCVR-170ADF/2020
Scotland/GCVR-170B18/2020
Scotland/GCVR-170B54/2020
Scotland/GCVR-170B09/2020
Scotland/GCVR-170B36/2020
Scotland/GCVR-170CCA/2020
Scotland/GCVR-170BFA/2020
England/BRIS-124885/2020
Netherlands/NA_192/2020
Netherlands/NA_194/2020
Netherlands/ZuidHolland_68/2020
Netherlands/NA_193/2020
Netherlands/NA_195/2020
Netherlands/NA_196/2020
Netherlands/ZuidHolland_70/2020
Netherlands/ZuidHolland_69/2020
Netherlands/ZuidHolland_72/2020
Netherlands/ZuidHolland_71/2020
Netherlands/NA_198/2020
Netherlands/NA_212/2020
Netherlands/NA_486/2020
Netherlands/NA_201/2020
Netherlands/NA_488/2020
Netherlands/ZuidHolland_73/2020
Netherlands/NA_489/2020
Netherlands/NoordBrabant_120/2020
Netherlands/NA_413/2020
Netherlands/NoordBrabant_119/2020
Netherlands/NoordBrabant_147/2020
Netherlands/NA_414/2020
Netherlands/NA_682/2020
Netherlands/NA_619/2020
Netherlands/Zeeland_45/2020
Netherlands/NA_455/2020
Netherlands/Zeeland_44/2020
Netherlands/NA_501/2020
Netherlands/NA_629/2020
Netherlands/NA_513/2020
Netherlands/NA_511/2020
Netherlands/Zeeland_2/2020
Netherlands/NA_517/2020
Netherlands/Zeeland_17/2020
Netherlands/NA_600/2020
Netherlands/Zeeland_21/2020
Netherlands/Zeeland_10/2020
Netherlands/Zeeland_19/2020
USA/WA-UW300/2020
USA/WA-UW310/2020
USA/WA-UW307/2020
USA/WA-UW316/2020
USA/WA-UW319/2020
USA/WA-UW317/2020
USA/WA-UW324/2020
USA/WA-UW328/2020
USA/WA-UW337/2020
USA/WA-UW334/2020
USA/WA-UW341/2020
USA/WA-UW345/2020
USA/WA-UW350/2020
USA/WA-UW351/2020
USA/WA-UW344/2020
USA/WA-UW352/2020
USA/WA-UW355/2020
USA/WA-UW356/2020
USA/WA-UW354/2020
USA/WA-UW359/2020
USA/WA-UW360/2020
USA/WA-UW361/2020
USA/WA-UW362/2020
USA/WA-UW363/2020
USA/WA-UW365/2020
USA/WA-UW366/2020
USA/WA-UW369/2020
USA/WA-UW370/2020
USA/WA-UW375/2020
USA/WA-UW373/2020
USA/WA-UW380/2020
USA/WA-UW376/2020
USA/WA-UW-2072/2020
USA/WA-UW-2091/2020
USA/WA-UW-2108/2020
USA/WA-UW-2104/2020
USA/ID-UW-2134/2020
USA/WA-UW-2249/2020
USA/WA-UW-2137/2020
USA/WA-UW-2250/2020
USA/WA-UW-2247/2020
USA/WA-UW-2179/2020
USA/WA-UW-2180/2020
USA/WA-UW-2177/2020
USA/WA-UW-2253/2020
USA/WA-UW-2234/2020
USA/WA-UW-2238/2020
USA/WA-UW-2235/2020
USA/WA-UW-2193/2020
USA/CA-CZB-59X001/2020
CHN/OS1/2020
CHN/OS5/2020
CHN/OS6/2020
CHN/OS3/2020
CHN/OS2/2020
CHN/OS4/2020
USA/MI-MDHHS-SC20070/2020
USA/MI-MDHHS-SC20072/2020
USA/MI-MDHHS-SC20073/2020
USA/PR-CDC-S6/2020
USA/PR-CDC-S7/2020
USA/PR-CDC-S10/2020
USA/PR-CDC-S11/2020
USA/MI-MDHHS-SC20148/2020
USA/MI-MDHHS-SC20119/2020
USA/MI-MDHHS-SC20170/2020
USA/MI-MDHHS-SC20111/2020
USA/MI-MDHHS-SC20182/2020
USA/MI-MDHHS-SC20177/2020
USA/MI-MDHHS-SC20134/2020
USA/MI-MDHHS-SC20138/2020
USA/MI-MDHHS-SC20124/2020
USA/MI-MDHHS-SC20133/2020
USA/MI-MDHHS-SC20121/2020
USA/MI-MDHHS-SC20180/2020
USA/MI-MDHHS-SC20116/2020
USA/MI-MDHHS-SC20142/2020
USA/MI-MDHHS-SC20140/2020
USA/MI-MDHHS-SC20102/2020
AUS/VIC315/2020
AUS/VIC317/2020
AUS/VIC316/2020
AUS/VIC318/2020
AUS/VIC320/2020
AUS/VIC319/2020
AUS/VIC321/2020
AUS/VIC322/2020
AUS/VIC324/2020
AUS/VIC323/2020
AUS/VIC326/2020
AUS/VIC448/2020
AUS/VIC449/2020
AUS/VIC500/2020
AUS/VIC527/2020
AUS/VIC528/2020
AUS/VIC529/2020
AUS/VIC531/2020
AUS/VIC533/2020
AUS/VIC545/2020
AUS/VIC546/2020
AUS/VIC563/2020
AUS/VIC562/2020
AUS/VIC646/2020
AUS/VIC912/2020
IND/GMC-KP1125/2020
AUS/VIC807/2020
GUM/GU-NHG-02/2020
GRC/34_36284/2020
USA/AK040/2020
USA/AK118/2020
USA/AK122/2020
USA/CA-CZB-1204/2020
USA/CA-CZB-1205/2020
USA/CA-CZB-1206/2020
USA/CA-CZB-1211/2020
USA/MI-MDHHS-SC20375/2020
USA/MI-MDHHS-SC20378/2020
USA/MI-MDHHS-SC20382/2020
USA/MI-MDHHS-SC20380/2020
USA/MI-MDHHS-SC20384/2020
USA/MI-MDHHS-SC20239/2020
USA/MI-MDHHS-SC20385/2020
USA/MI-MDHHS-SC20243/2020
USA/MI-MDHHS-SC20253/2020
USA/MI-MDHHS-SC20232/2020
USA/MD-HP00037/2020
USA/MI-MDHHS-SC20241/2020
USA/MD-HP00083/2020
USA/MD-HP00044/2020
USA/MI-MDHHS-SC20336/2020
USA/MI-MDHHS-SC20337/2020
USA/MA_MGH_00086/2020
USA/MA_MGH_00023/2020
USA/MA_MGH_00063/2020
USA/MA_MGH_00037/2020
USA/MA_MGH_00085/2020
USA/MA_MGH_00097/2020
USA/MA_MGH_00094/2020
USA/MA_MGH_00039/2020
USA/MA_MGH_00051/2020
USA/CA-CZB-1272/2020
TUN/Tunisia_MHT_2/2020
USA/SEARCH-0016-SAN/2020
USA/SEARCH-0017-SAN/2020
USA/CA-CZB-1431/2020
USA/CA-CZB-1433/2020
USA/CA-CZB-1490/2020
USA/CA-CZB-1587/2020
USA/CA-CZB-1588/2020
USA/CA-CZB-1589/2020
HongKong/case533_VM20005127/2020
USA/WA-S550/2020
USA/WA-S517/2020
USA/WA-S543/2020
USA/WA-S560/2020
USA/WA-S551/2020
USA/WA-S540/2020
USA/WA-S529/2020
USA/WA-S502/2020
USA/WA-S536/2020
USA/WA-S511/2020
USA/WA-S562/2020
USA/WA-S530/2020
USA/WA-S564/2020
USA/WA-S541/2020
USA/WA-S531/2020
USA/WA-S547/2020
USA/WA-S570/2020
USA/WA-S583/2020
USA/WA-S579/2020
USA/WA-S584/2020
AUS/NT16/2020
AUS/NT17/2020
AUS/VIC396/2020
AUS/VIC400/2020
AUS/VIC537/2020
AUS/VIC540/2020
AUS/VIC913/2020
USA/MD-HP00114/2020
USA/MD-HP00153/2020
USA/DC-HP00059/2020
USA/MD-HP00127/2020
USA/MD-HP00128/2020
USA/MD-HP00097/2020
USA/MD-HP00148/2020
USA/NYU-VC-014/2020
USA/NYU-VC-018/2020
USA/WI-UW-26/2020
USA/WI-UW-29/2020
USA/WI-UW-32/2020
USA/WI-UW-35/2020
USA/WI-UW-40/2020
USA/WI-UW-59/2020
USA/WI-UW-63/2020
USA/WI-UW-64/2020
USA/WI-UW-66/2020
USA/WI-UW-68/2020
USA/WI-UW-71/2020
USA/WI-UW-73/2020
USA/WI-UW-80/2020
USA/WI-UW-78/2020
USA/WI-UW-84/2020
USA/WI-UW-252/2020
USA/WI-UW-194/2020
USA/WI-UW-195/2020
USA/WI-UW-197/2020
USA/WI-UW-198/2020
USA/WI-UW-199/2020
USA/WI-UW-200/2020
USA/WI-UW-210/2020
USA/WI-UW-333/2020
USA/WI-UW-334/2020
USA/WI-UW-335/2020
AUS/VIC1848/2020
AUS/VIC1849/2020
AUS/VIC1852/2020
AUS/VIC1851/2020
USA/FL-BPHL-0451/2020
AUS/VIC1854/2020
USA/FL-BPHL-0489/2020
USA/FL-BPHL-0453/2020
USA/FL-BPHL-0455/2020
USA/FL-BPHL-0456/2020
USA/FL-BPHL-0457/2020
USA/FL-BPHL-0459/2020
USA/FL-BPHL-0461/2020
USA/FL-BPHL-0463/2020
USA/SEARCH-1654-SAN/2020
USA/SEARCH-1667-SAN/2020
USA/SEARCH-1668-SAN/2020
USA/SEARCH-1672-SAN/2020
USA/SEARCH-1675-SAN/2020
USA/SEARCH-0426-SAN/2020
USA/SEARCH-0181-SAN/2020
USA/SEARCH-0197-SAN/2020
USA/SEARCH-0192-SAN/2020
USA/SEARCH-0240-SAN/2020
USA/SEARCH-0245-SAN/2020
USA/SEARCH-0111-SAN/2020
JOR/SEARCH-0057-JOR/2020
SAU/KAIMRC03/2020
SAU/KAIMRC10/2020
USA/WA-S1486/2020
USA/FL-BPHL-0590/2020
USA/FL-BPHL-0591/2020
USA/FL-BPHL-0592/2020
USA/FL-BPHL-0594/2020
USA/FL-BPHL-0593/2020
USA/FL-BPHL-0597/2020
USA/FL-BPHL-0595/2020
USA/FL-BPHL-0671/2020
USA/FL-BPHL-0672/2020
USA/FL-BPHL-0673/2020
USA/FL-BPHL-0674/2020
USA/FL-BPHL-0676/2020
USA/FL-USAFSAM-S010/2020
USA/FL-BPHL-0677/2020
CUB/USAFSAM-S031/2020
GHA/1565_S13/2020
USA/MS-USAFSAM-S022/2020
GHA/1622_S2/2020
USA/MN-MDH-1424/2020
USA/MN-MDH-1431/2020
USA/MN-MDH-1425/2020
USA/MN-MDH-1464/2020
USA/MN-MDH-1500/2020
ESP/HUD-70064673/2020
USA/MN-MDH-1477/2020
AUS/TAS120/2020
AUS/VIC1850/2020
AUS/TAS99/2020
AUS/TAS101/2020
AUS/TAS103/2020
AUS/TAS109/2020
AUS/TAS107/2020
USA/FL-BPHL-0898/2020
USA/FL-BPHL-1258/2020
USA/FL-BPHL-1259/2020
USA/FL-BPHL-1586/2020
USA/MI-QDX-376/2020
USA/MI-QDX-381/2020
USA/MI-QDX-382/2020
USA/MI-QDX-380/2020
USA/MI-QDX-383/2020
USA/MI-QDX-390/2020
USA/MI-QDX-391/2020
USA/MI-QDX-395/2020
USA/MI-QDX-397/2020
USA/MI-QDX-398/2020
USA/MI-QDX-399/2020
USA/MI-QDX-400/2020
USA/MI-QDX-401/2020
USA/MI-QDX-402/2020
USA/MI-QDX-404/2020
USA/MI-QDX-407/2020
USA/MI-QDX-403/2020
USA/MI-QDX-408/2020
USA/MI-QDX-409/2020
USA/MI-QDX-479/2020
USA/MI-QDX-480/2020
USA/MI-QDX-481/2020
USA/MI-QDX-497/2020
USA/MI-QDX-498/2020
USA/MI-QDX-500/2020
USA/MI-QDX-501/2020
USA/MI-QDX-502/2020
USA/MI-QDX-503/2020
USA/MI-QDX-507/2020
USA/MI-QDX-511/2020
USA/MI-QDX-512/2020
USA/CA-QDX-662/2020
USA/CA-QDX-661/2020
USA/CA-QDX-936/2020
USA/CA-QDX-938/2020
USA/CA-QDX-944/2020
USA/CA-QDX-945/2020
USA/CA-QDX-948/2020
USA/MI-QDX-1153/2020
USA/CA-QDX-946/2020
USA/MI-QDX-1154/2020
USA/MI-QDX-1155/2020
USA/MI-QDX-1157/2020
USA/MI-QDX-1158/2020
USA/MI-QDX-1156/2020
USA/MI-QDX-1161/2020
USA/MI-QDX-1159/2020
USA/MI-QDX-1160/2020
USA/MI-QDX-1163/2020
USA/MI-QDX-1162/2020
USA/MI-QDX-1164/2020
USA/MI-QDX-1165/2020
USA/MI-QDX-1167/2020
USA/MI-QDX-1166/2020
AUS/VIC13777/2020
AUS/VIC13846/2020
AUS/VIC13741/2020
AUS/VIC-CBA2/2020
USA/TX-DSHS-1022/2020
TWN/CGMH-CGU-35/2020
CHL/Santiago-PUC_MVL_0061/2020
CHL/Santiago-PUC_MVL_0059/2020
CHL/Santiago-PUC_MVL_0062/2020
CHL/Santiago-PUC_MVL_0055/2020
CHL/Santiago-PUC_MVL_0056/2020
CHL/Santiago-PUC_MVL_0057/2020
CHL/Santiago-p1d10/2020
USA/CA-CZB-9707/2020
USA/ND-NDDH-0028/2020
USA/ND-NDDH-0029/2020
USA/ND-NDDH-0030/2020
USA/ND-NDDH-0034/2020
USA/ND-NDDH-0035/2020
USA/ND-NDDH-0038/2020
USA/ND-NDDH-0036/2020
USA/FHCRC-1944/2020
USA/FHCRC-1928/2020
USA/FHCRC-2108/2020
USA/FHCRC-1943/2020
USA/FHCRC-1980/2020
USA/FHCRC-2081/2020
USA/FHCRC-2176/2020
USA/FHCRC-2193/2020
USA/FHCRC-1890/2020
USA/FHCRC-1946/2020
USA/FHCRC-2091/2020
USA/FHCRC-1953/2020
USA/FHCRC-1952/2020
USA/FHCRC-2020/2020
USA/FHCRC-2056/2020
USA/FHCRC-2058/2020
USA/FHCRC-2089/2020
USA/FHCRC-2045/2020
USA/FHCRC-2006/2020
USA/FHCRC-1995/2020
USA/MI-QDX-387/2020
USA/FHCRC-5406/2020
USA/FHCRC-3558/2020
USA/FHCRC-3750/2020
USA/FHCRC-3570/2020
USA/FHCRC-2248/2020
USA/FHCRC-2009/2020
USA/FHCRC-3569/2020
USA/FHCRC-1989/2020
USA/FHCRC-1955/2020
USA/FHCRC-1921/2020
USA/FHCRC-1931/2020
USA/FHCRC-2053/2020
USA/FHCRC-1930/2020
USA/FHCRC-1956/2020
USA/FHCRC-1948/2020
USA/FHCRC-2027/2020
USA/FHCRC-2031/2020
USA/FHCRC-2046/2020
KEN/C58/2020
GMB/GC19-052/2020
NZL/20VR1108/2020
USA/FHCRC-1981/2020
NZL/20VR1450/2020
NZL/20VR1271/2020
NZL/20VR1561/2020
NZL/20VR1581/2020
NZL/20VR1615/2020
NZL/20VR1621/2020
NZL/20VR1616/2020
NZL/20VR1620/2020
NZL/20VR1622/2020
NZL/20VR1625/2020
NZL/20VR1623/2020
NZL/20VR1756/2020
NZL/20VR2498/2020
NZL/20VR1950/2020
NZL/20VR2499/2020
NZL/20VR2500/2020
NZL/20VR2504/2020
NZL/20VR2503/2020
NZL/20VR2506/2020
NZL/20VR2505/2020
NZL/20VR2507/2020
NZL/20VR2516/2020
NZL/20VR2517/2020
NZL/20VR2518/2020
NZL/20VR2519/2020
NZL/20VR2520/2020
NZL/20VR2521/2020
NZL/20VR2524/2020
NZL/20VR2538/2020
NZL/20VR2555/2020
NZL/20VR2557/2020
NZL/20VR3163/2020
NZL/20VR2574/2020
NZL/20VR3024/2020
NZL/20VR3164/2020
NZL/20VR3165/2020
NZL/20VR3168/2020
NZL/20VR3169/2020
NZL/20VR3173/2020
USA/TX_GCID_192000119/2020
USA/TX_GCID_192000124/2020
USA/TG271870/2020
USA/TG271880/2020
USA/TG640911/2020
USA/TG271872/2020
USA/TG666134/2020
USA/TG670236/2020
USA/TG670254/2020
USA/TG670257/2020
USA/TG701092/2020
Scotland/EDB5629/2020
Scotland/EDB5630/2020
England/BRIS-12F9B4/2020
England/BRIS-12F9A5/2020
England/NORT-284934/2020
England/NORT-2849E9/2020
England/NORT-281E1A/2020
England/NORT-281D59/2020
England/NORT-28206E/2020
England/NORT-281DFF/2020
England/NORT-281F08/2020
England/NORT-28472B/2020
England/BRIS-130D3C/2020
England/NORT-284846/2020
England/NORT-2846F1/2020
England/BRIS-130CF3/2020
England/BRIS-130CC6/2020
England/LOND-124C416/2020
England/BRIS-130E1B/2020
England/BRIS-130D78/2020
England/BRIS-130E2A/2020
England/BRIS-130E57/2020
England/BRIS-130D96/2020
England/BRIS-130E66/2020
England/BRIS-130D87/2020
England/BRIS-130EC0/2020
England/BRIS-130F09/2020
England/BRIS-130FAF/2020
England/BRIS-130F45/2020
England/BRIS-130F81/2020
England/BRIS-130F54/2020
England/BRIS-130F27/2020
England/BRIS-130EB1/2020
England/BRIS-130F18/2020
England/BRIS-130FCD/2020
England/BRIS-130FBE/2020
England/BRIS-130FDC/2020
England/BRIS-130FFA/2020
England/BRIS-131041/2020
England/BRIS-131032/2020
England/EKHU-260F14E/2020
England/LEED-2A9DD3/2020
England/LEED-2A9DF1/2020
England/LEED-2A9DE2/2020
England/LEED-2A9EEF/2020
England/LEED-2A9E94/2020
England/LEED-2A9EC1/2020
England/LEED-2A9EB2/2020
England/LEED-2A84B1/2020
England/LEED-2A875E/2020
England/LEED-2A8703/2020
England/LEED-2A885B/2020
England/LEED-2A8BAD/2020
England/LEED-2A8C31/2020
England/LEED-2A892B/2020
England/LEED-2A8D7A/2020
NZL/20CV0277/2020
NZL/20CV0276/2020
NZL/20CV0278/2020
USA/MI-MDHHS-SC20393/2020
USA/MI-MDHHS-SC20394/2020
USA/MI-MDHHS-SC20397/2020
USA/MI-MDHHS-SC20398/2020
USA/MI-MDHHS-SC20400/2020
USA/MI-MDHHS-SC20399/2020
USA/MI-MDHHS-SC20554/2020
USA/MI-MDHHS-SC20550/2020
USA/MI-MDHHS-SC20940/2020
USA/MI-MDHHS-SC20942/2020
USA/MI-MDHHS-SC20958/2020
USA/MI-MDHHS-SC20955/2020
Iceland/1034/2020
Iceland/1029/2020
Iceland/1037/2020
Iceland/1041/2020
Iceland/1044/2020
Iceland/1084/2020
Iceland/1105/2020
Iceland/1101/2020
Iceland/1099/2020
Iceland/1109/2020
Iceland/1107/2020
Iceland/1121/2020
Iceland/1118/2020
Iceland/1126/2020
Iceland/1124/2020
Iceland/1128/2020
Iceland/1130/2020
Iceland/1135/2020
Iceland/1133/2020
Iceland/1137/2020
Iceland/1142/2020
Iceland/1140/2020
Iceland/1144/2020
Iceland/1214/2020
Iceland/1212/2020
Iceland/1218/2020
Iceland/1217/2020
Iceland/1215/2020
Iceland/1221/2020
Iceland/1216/2020
Iceland/1219/2020
Iceland/1220/2020
Iceland/1222/2020
Iceland/1223/2020
Iceland/1225/2020
Iceland/1229/2020
Iceland/1226/2020
Iceland/1227/2020
Iceland/1230/2020
Iceland/1231/2020
Iceland/1228/2020
Iceland/1232/2020
Iceland/1236/2020
Iceland/1233/2020
Iceland/1237/2020
Iceland/1234/2020
Iceland/1235/2020
Iceland/1238/2020
Iceland/1239/2020
Iceland/1242/2020
Iceland/1240/2020
Iceland/1243/2020
Iceland/1244/2020
Iceland/1241/2020
Iceland/1248/2020
Iceland/1246/2020
Iceland/1250/2020
Iceland/1252/2020
Iceland/1259/2020
Iceland/1256/2020
Iceland/1253/2020
Iceland/1258/2020
Iceland/1257/2020
Iceland/1255/2020
Iceland/1263/2020
Iceland/1264/2020
Iceland/1266/2020
Iceland/1268/2020
Iceland/1265/2020
Iceland/1267/2020
Iceland/1269/2020
Iceland/1271/2020
Iceland/1270/2020
Switzerland/BS-UHB-42205161/2020
Switzerland/BS-UHB-42204639/2020
Switzerland/BS-UHB-42205189/2020
Switzerland/BS-UHB-42205211/2020
Switzerland/BL-UHB-42205226/2020
Switzerland/BS-UHB-42204879/2020
Switzerland/BS-UHB-42204952/2020
Switzerland/BL-UHB-42205193/2020
Switzerland/BS-UHB-42204745/2020
Switzerland/BS-UHB-42204899/2020
Switzerland/BS-UHB-42204906/2020
Switzerland/BS-UHB-42205435/2020
Switzerland/BS-UHB-42205257/2020
Switzerland/BS-UHB-42204863/2020
England/BRIS-124B8C/2020
Switzerland/VD-CHUV-GEN2994/2020
Switzerland/VD-CHUV-GEN2993/2020
Japan/Donner26/2020
England/BRIS-12480D/2020
England/BRIS-12490A/2020
England/BRIS-1247B5/2020
England/BRIS-1247F1/2020
England/BRIS-124A70/2020
England/BRIS-12482B/2020
England/BRIS-124928/2020
England/BRIS-124A43/2020
England/BRIS-124991/2020
England/BRIS-124946/2020
England/BRIS-1249FB/2020
England/BRIS-124A16/2020
England/BRIS-124867/2020
England/BRIS-124982/2020
England/BRIS-124B40/2020
England/BRIS-124B5F/2020
England/BRIS-1249CE/2020
England/BRIS-124BB9/2020
England/BRIS-124BF5/2020
England/BRIS-124C2F/2020
England/NORT-288F6B/2020
England/BRIS-12507D/2020
England/NORT-288F7A/2020
England/NORT-288FB6/2020
Scotland/GCVR-1705A1/2020
Scotland/GCVR-170C9D/2020
Scotland/GCVR-170BAF/2020
Scotland/GCVR-170996/2020
Scotland/GCVR-170A2A/2020
Scotland/GCVR-170C33/2020
Scotland/GCVR-17000A/2020
Scotland/GCVR-170608/2020
Scotland/GCVR-170899/2020
Scotland/GCVR-17088A/2020
Scotland/GCVR-17086C/2020
Scotland/GCVR-17095A/2020
Scotland/GCVR-1709A5/2020
Scotland/GCVR-1708F3/2020
Scotland/GCVR-1708B7/2020
Scotland/GCVR-170978/2020
Scotland/GCVR-17085D/2020
Scotland/GCVR-1709B4/2020
Scotland/GCVR-170A39/2020
Scotland/GCVR-1709C3/2020
Scotland/GCVR-1709D2/2020
Scotland/GCVR-170A66/2020
Scotland/GCVR-170A48/2020
Scotland/GCVR-170AB1/2020
Scotland/GCVR-170B45/2020
Scotland/GCVR-170C24/2020
Scotland/GCVR-170BBE/2020
Scotland/GCVR-170C42/2020
Scotland/GCVR-170CE8/2020
Scotland/GCVR-170B81/2020
Scotland/GCVR-170C15/2020
Scotland/GCVR-170BDC/2020
Scotland/GCVR-170C8E/2020
Scotland/GCVR-170CAC/2020
Scotland/GCVR-170B90/2020
Scotland/GCVR-170C60/2020
Scotland/GCVR-170D4F/2020
Scotland/GCVR-170D12/2020
Scotland/GCVR-170BEB/2020
Scotland/GCVR-170D30/2020
Scotland/GCVR-171397/2020
Scotland/GCVR-17135B/2020
Scotland/GCVR-170CF7/2020
Netherlands/NA_211/2020
Netherlands/NA_203/2020
Netherlands/NA_209/2020
Netherlands/NA_208/2020
Netherlands/NA_207/2020
Netherlands/NA_204/2020
Netherlands/NA_213/2020
Netherlands/NA_205/2020
Netherlands/NA_210/2020
Netherlands/NA_206/2020
Netherlands/NA_215/2020
Netherlands/NA_214/2020
Netherlands/Drente_1/2020
Netherlands/NA_202/2020
Netherlands/Flevoland_2/2020
Netherlands/NoordHolland_4/2020
Netherlands/NoordBrabant_123/2020
Netherlands/NA_200/2020
Netherlands/NoordBrabant_121/2020
Netherlands/NoordBrabant_122/2020
Netherlands/NA_199/2020
Netherlands/NA_197/2020
Netherlands/NA_415/2020
Netherlands/NA_416/2020
Netherlands/NA_628/2020
Netherlands/NA_528/2020
Netherlands/NA_627/2020
Netherlands/NA_603/2020
Netherlands/NA_604/2020
Netherlands/Zeeland_25/2020
Netherlands/Zeeland_23/2020
Netherlands/NA_602/2020
USA/UT-00342/2020
USA/WA-UW-2082/2020
USA/WA-UW-2131/2020
USA/WA-UW-2087/2020
USA/WA-UW-2074/2020
USA/WA-UW-2119/2020
USA/WA-UW-2132/2020
USA/WA-UW-2086/2020
USA/WA-UW-2094/2020
USA/WA-UW-2115/2020
USA/WA-UW-2109/2020
USA/WA-UW-2112/2020
USA/WA-UW-2129/2020
USA/WA-UW-2141/2020
USA/WA-UW-2164/2020
USA/WA-UW-2100/2020
USA/WA-UW-2140/2020
USA/WA-UW-2145/2020
USA/WA-UW-2144/2020
Netherlands/NA_601/2020
USA/WA-UW-2146/2020
USA/WA-UW-2149/2020
USA/WA-UW-2181/2020
USA/WA-UW-2203/2020
USA/WA-UW-2142/2020
USA/WA-UW-2232/2020
USA/WA-UW-2244/2020
USA/WA-UW-2230/2020
USA/WA-UW-2219/2020
USA/WA-UW-2192/2020
USA/WA-UW-2218/2020
USA/WA-UW-2214/2020
USA/WA-UW-2245/2020
USA/WA-UW-2215/2020
USA/WA-UW-2212/2020
USA/WA-UW-2213/2020
USA/WA-UW-2208/2020
USA/WA-UW-3828/2020
USA/WA-UW-3829/2020
USA/CT-UW-3845/2020
USA/WA-UW-3844/2020
USA/WA-UW-3881/2020
USA/ID-UW-3888/2020
USA/WA-UW-3868/2020
USA/WA-UW-4741/2020
USA/CA-CZB015/2020
USA/CA-CZB046/2020
USA/CA-CZB016/2020
USA/CA-CZB045/2020
USA/CA-CZB042/2020
USA/CA-CZB030/2020
USA/CA-CZB09/2020
USA/CA-CZB036/2020
USA/CA-CZB039/2020
USA/CA-CZB043/2020
USA/CA-CZB011/2020
USA/CA-CZB040/2020
USA/CA-CZB027/2020
USA/CA-CZB04/2020
USA/MI-MDHHS-SC20074/2020
USA/MI-MDHHS-SC20076/2020
USA/MI-MDHHS-SC20079/2020
USA/MI-MDHHS-SC20115/2020
USA/MI-MDHHS-SC20104/2020
USA/MI-MDHHS-SC20109/2020
USA/MI-MDHHS-SC20101/2020
USA/MI-MDHHS-SC20174/2020
USA/MI-MDHHS-SC20167/2020
USA/MI-MDHHS-SC20128/2020
USA/MI-MDHHS-SC20181/2020
AUS/VIC417/2020
AUS/VIC415/2020
AUS/VIC421/2020
AUS/VIC423/2020
AUS/VIC426/2020
AUS/VIC425/2020
AUS/VIC427/2020
AUS/VIC428/2020
AUS/VIC431/2020
AUS/VIC451/2020
AUS/VIC450/2020
AUS/VIC453/2020
AUS/VIC454/2020
AUS/VIC456/2020
AUS/VIC534/2020
AUS/VIC547/2020
AUS/VIC548/2020
AUS/VIC553/2020
AUS/VIC556/2020
AUS/VIC558/2020
AUS/VIC560/2020
AUS/VIC582/2020
AUS/VIC580/2020
AUS/VIC594/2020
AUS/VIC598/2020
AUS/VIC597/2020
AUS/VIC599/2020
AUS/VIC629/2020
AUS/VIC935/2020
AUS/VIC936/2020
AUS/VIC938/2020
USA/CA-CZB-1124/2020
IND/GMC-RR1191/2020
USA/AK115/2020
IND/OUMRK1090/2020
USA/CA-CZB-1137/2020
USA/CA-CZB-1200/2020
USA/CA-CZB-1201/2020
USA/CA-CZB-1202/2020
USA/CA-CZB-1203/2020
USA/CA-CZB-1210/2020
USA/CA-CZB-1227/2020
USA/MI-MDHHS-SC20377/2020
USA/MI-MDHHS-SC20383/2020
USA/MI-MDHHS-SC20381/2020
USA/MI-MDHHS-SC20320/2020
USA/MI-MDHHS-SC20302/2020
USA/MI-MDHHS-SC20386/2020
USA/MI-MDHHS-SC20280/2020
USA/MI-MDHHS-SC20271/2020
USA/MI-MDHHS-SC20339/2020
USA/MI-MDHHS-SC20340/2020
USA/MA_MGH_00018/2020
USA/MA_MGH_00016/2020
USA/MA_MGH_00042/2020
USA/MA_MGH_00031/2020
USA/MA_MGH_00067/2020
USA/MA_MGH_00069/2020
USA/MA_MGH_00080/2020
USA/MA_MGH_00100/2020
USA/MA_MGH_00065/2020
USA/MA_MGH_00054/2020
USA/MA_MGH_00089/2020
USA/MA_MGH_00055/2020
USA/MA_MGH_00135/2020
USA/MA_MGH_00076/2020
USA/MA_MGH_00044/2020
USA/MA_MGH_00032/2020
USA/MA_MGH_00052/2020
USA/MA_MGH_00017/2020
USA/MA_MGH_00062/2020
USA/MA_MGH_00064/2020
USA/MA_MGH_00019/2020
USA/MA_MGH_00056/2020
USA/MA_MGH_00015/2020
USA/MA_MGH_00136/2020
USA/MA_MGH_00225/2020
USA/MA_MGH_00040/2020
USA/MA_MGH_00036/2020
USA/MA_MGH_00075/2020
USA/MA_MGH_00028/2020
USA/MA_MGH_00132/2020
USA/MA_MGH_00090/2020
USA/CA-CZB-1434/2020
USA/CA-CZB-1435/2020
USA/CA-CZB-1436/2020
USA/CA-CZB-1590/2020
USA/WA-S300/2020
USA/WA-S500/2020
USA/WA-S510/2020
USA/MA_MGH_00147/2020
USA/WA-S533/2020
USA/WA-S521/2020
USA/WA-S534/2020
USA/WA-S359/2020
USA/WA-S353/2020
USA/WA-S569/2020
USA/WA-S354/2020
USA/WA-S567/2020
USA/WA-S503/2020
USA/WA-S418/2020
USA/WA-S358/2020
USA/WA-S422/2020
USA/WA-S352/2020
USA/WA-S351/2020
USA/WA-S396/2020
USA/WA-S357/2020
USA/WA-S360/2020
USA/WA-S565/2020
USA/WA-S355/2020
USA/WA-S356/2020
USA/WA-S405/2020
USA/WA-S429/2020
USA/WA-S397/2020
USA/WA-S430/2020
USA/WA-S414/2020
AUS/NT13/2020
AUS/NT12/2020
AUS/NT19/2020
AUS/VIC418/2020
AUS/VIC554/2020
AUS/VIC557/2020
AUS/VIC567/2020
AUS/VIC568/2020
AUS/VIC570/2020
AUS/VIC569/2020
AUS/VIC595/2020
AUS/VIC596/2020
AUS/VIC1275/2020
USA/DC-HP00135/2020
USA/MD-HP00110/2020
BEN/1022/2020
ESP/HUD-70065612/2020
ESP/HUD-70063452/2020
ESP/HUD-96195073/2020
CHL/2020-31600/2020
USA/CA-CZB-1751/2020
USA/NYU-VC-017/2020
USA/WI-UW-27/2020
USA/WI-UW-28/2020
USA/WI-UW-31/2020
USA/WI-UW-36/2020
USA/WI-UW-38/2020
USA/WI-UW-41/2020
USA/WI-UW-48/2020
USA/WI-UW-49/2020
USA/WI-UW-50/2020
USA/WI-UW-62/2020
USA/WI-UW-67/2020
USA/WI-UW-81/2020
USA/WI-UW-72/2020
USA/WI-UW-82/2020
USA/WI-UW-118/2020
USA/WI-UW-156/2020
USA/WI-UW-83/2020
USA/WI-UW-201/2020
USA/WI-UW-202/2020
USA/WI-UW-203/2020
USA/WI-UW-204/2020
USA/WI-UW-206/2020
USA/WI-UW-208/2020
USA/WI-UW-205/2020
USA/WI-UW-209/2020
USA/WI-UW-212/2020
USA/WI-UW-213/2020
USA/WI-UW-211/2020
USA/WI-UW-214/2020
USA/WI-UW-215/2020
USA/WI-UW-216/2020
USA/WI-UW-217/2020
USA/WI-UW-218/2020
USA/WI-UW-219/2020
USA/WI-UW-220/2020
USA/WI-UW-221/2020
USA/WI-UW-222/2020
USA/WI-UW-336/2020
AUS/VIC1858/2020
USA/COVID20-0046/2020
USA/COVID20-0048/2020
USA/FL-BPHL-0492/2020
USA/FL-BPHL-0493/2020
USA/FL-BPHL-0494/2020
USA/FL-BPHL-0495/2020
USA/FL-BPHL-0496/2020
USA/FL-BPHL-0498/2020
USA/FL-BPHL-0497/2020
USA/FL-BPHL-0462/2020
USA/FL-BPHL-0465/2020
USA/SEARCH-1651-SAN/2020
USA/SEARCH-1662-SAN/2020
USA/SEARCH-1682-SAN/2020
USA/SEARCH-1685-SAN/2020
USA/SEARCH-1687-SAN/2020
MEX/SEARCH-1712-TIJ/2020
USA/SEARCH-1451-SAN/2020
USA/SEARCH-1453-SAN/2020
USA/SEARCH-0179-SAN/2020
USA/SEARCH-0183-SAN/2020
USA/SEARCH-0259-SAN/2020
USA/SEARCH-0260-SAN/2020
USA/SEARCH-0413-SAN/2020
USA/SEARCH-0113-SAN/2020
USA/SEARCH-0115-SAN/2020
USA/SEARCH-0187-SAN/2020
USA/SEARCH-0060-NBG/2020
USA/SEARCH-0067-NBG/2020
USA/FL-BPHL-0679/2020
SAU/KAIMRC60/2020
USA/FL-BPHL-0681/2020
USA/SEARCH-0068-NBG/2020
USA/FL-BPHL-0680/2020
USA/FL-BPHL-0684/2020
USA/FL-BPHL-0710/2020
USA/MS-USAFSAM-S023/2020
USA/FL-USAFSAM-S033/2020
USA/FL-USAFSAM-S034/2020
USA/CT-Yale-146/2020
USA/CT-Yale-147/2020
USA/CT-Yale-148/2020
GHA/1659_S14/2020
GHA/1651_S3/2020
USA/MN-MDH-1426/2020
USA/MN-MDH-1427/2020
USA/MN-MDH-1428/2020
USA/MN-MDH-1439/2020
USA/MN-MDH-1440/2020
USA/MN-MDH-1441/2020
USA/MN-MDH-1443/2020
USA/MN-MDH-1470/2020
USA/MN-MDH-1478/2020
USA/MN-MDH-1479/2020
USA/MN-MDH-1503/2020
USA/MN-MDH-1505/2020
AUS/TAS67/2020
USA/MN-MDH-1504/2020
AUS/TAS84/2020
AUS/TAS85/2020
AUS/TAS86/2020
USA/FL-BPHL-1587/2020
USA/CA-CZB-3643/2020
USA/CA-CZB-3642/2020
USA/CA-CZB-3644/2020
USA/TX-DSHS-0208/2020
AUS/VIC13915/2020
USA/TX-DSHS-1223/2020
USA/TX-DSHS-1024/2020
USA/Kunming_kms-6/2020
USA/FL-BPHL-2027/2020
USA/TX-DSHS-1232/2020
CHL/Puerto_Montt-PUC_MVL_0067/2020
CHL/Santiago-PUC_MVL_0068/2020
CHL/Santiago-PUC_MVL_0064/2020
CHL/Puerto_Montt-PUC_MVL_0065/2020
CHL/Santiago-PUC_MVL_0066/2020
CHL/Santiago-PUC_MVL_0029/2020
CHL/Santiago-PUC_MVL_0027/2020
CHL/Santiago-PUC_MVL_0025/2020
USA/TX-DSHS-1023/2020
CHL/Santiago-PUC_MVL_0030/2020
CHL/Santiago-PUC_MVL_0026/2020
CHL/Santiago-PUC_MVL_0031/2020
CHL/Santiago-PUC_MVL_0028/2020
ESP/AST-232023718/2020
PAK/SARS-CoV-2_127/2020
PAK/SARS-CoV-2_128/2020
EGY/CPHL-NRC-18/2020
USA/CA-CZB-9675/2020
EGY/CPHL-NRC-17/2020
USA/ND-NDDH-0037/2020
USA/ND-NDDH-0040/2020
USA/ND-NDDH-0041/2020
USA/ND-NDDH-0039/2020
USA/ND-NDDH-0042/2020
USA/FHCRC-2210/2020
USA/FHCRC-2109/2020
USA/FHCRC-2156/2020
USA/FHCRC-2119/2020
USA/FHCRC-2219/2020
USA/FHCRC-2140/2020
USA/FHCRC-2186/2020
USA/FHCRC-2205/2020
USA/FHCRC-2141/2020
USA/FHCRC-2206/2020
USA/FHCRC-3283/2020
USA/FHCRC-3284/2020
USA/FHCRC-3611/2020
USA/FHCRC-3600/2020
USA/FHCRC-3700/2020
USA/FHCRC-3702/2020
USA/FHCRC-3567/2020
USA/FHCRC-3718/2020
USA/FHCRC-3566/2020
USA/FHCRC-3659/2020
USA/FHCRC-3844/2020
USA/FHCRC-3657/2020
USA/FHCRC-2218/2020
USA/FHCRC-3615/2020
USA/FHCRC-3658/2020
USA/FHCRC-3602/2020
USA/FHCRC-3660/2020
USA/FHCRC-3678/2020
USA/FHCRC-3881/2020
USA/FHCRC-2171/2020
USA/FHCRC-2115/2020
USA/FHCRC-2230/2020
USA/FHCRC-2192/2020
USA/FHCRC-2132/2020
USA/FHCRC-2131/2020
USA/FHCRC-2082/2020
USA/FHCRC-2086/2020
USA/FHCRC-5445/2020
KEN/C54/2020
USA/FHCRC-2245/2020
NZL/20VR1758/2020
NZL/20VR1764/2020
NZL/20VR1765/2020
NZL/20VR1775/2020
NZL/20VR1760/2020
NZL/20VR1984/2020
NZL/20VR1778/2020
NZL/20VR1987/2020
NZL/20VR1988/2020
NZL/20VR2525/2020
NZL/20VR1993/2020
NZL/20VR2526/2020
NZL/20VR2528/2020
NZL/20VR2527/2020
NZL/20VR2531/2020
NZL/20VR2529/2020
NZL/20VR2530/2020
NZL/20VR2532/2020
NZL/20VR2552/2020
NZL/20VR2559/2020
NZL/20VR2560/2020
NZL/20VR2561/2020
NZL/20VR2570/2020
NZL/20VR2576/2020
NZL/20VR2579/2020
NZL/20VR3170/2020
NZL/20VR3171/2020
NZL/20VR3175/2020
NZL/20VR3172/2020
NZL/20VR3176/2020
NZL/20VR3177/2020
NZL/20VR3181/2020
NZL/20VR3182/2020
NZL/20VR3183/2020
AUS/QLD935/2020
USA/TX_GCID_192000135/2020
USA/DC-DFS-PHL-0046/2020
USA/DC-DFS-PHL-0049/2020
USA/DC-DFS-PHL-0050/2020
USA/DC-DFS-PHL-0041/2020
USA/DC-DFS-PHL-0042/2020
USA/DC-DFS-PHL-0043/2020
USA/DC-DFS-PHL-0045/2020
USA/DC-DFS-PHL-0044/2020
USA/TG271591/2020
USA/TG273280/2020
USA/TG271884/2020
USA/TG273282/2020
USA/TG640914/2020
USA/TG666085/2020
USA/TG666138/2020
USA/TG666143/2020
USA/TG666166/2020
USA/TG670237/2020
USA/TG670239/2020
USA/TG670243/2020
USA/TG670244/2020
USA/TG670255/2020
USA/TG670259/2020
USA/TG670267/2020
USA/TG670247/2020
USA/TG670260/2020
USA/TG670274/2020
Scotland/EDB5641/2020
Scotland/EDB5643/2020
England/BRIS-12F88A/2020
England/NORT-28224A/2020
England/NORT-282329/2020
England/NORT-281FCC/2020
England/NORT-282365/2020
England/NORT-282110/2020
England/NORT-284A6E/2020
England/NORT-28207D/2020
England/NORT-2822C2/2020
England/NORT-28213E/2020
England/NORT-284A13/2020
England/NORT-28498F/2020
England/NORT-284B89/2020
Scotland/GCVR-171AED/2020
Scotland/GCVR-171AB0/2020
Scotland/GCVR-1706F9/2020
Scotland/GCVR-170714/2020
Scotland/GCVR-1707BA/2020
Scotland/GCVR-17083F/2020
Scotland/GCVR-17079C/2020
Scotland/EDB6723/2020
England/BRIS-130F63/2020
England/BRIS-130F72/2020
England/BRIS-130F90/2020
England/BRIS-131005/2020
England/BRIS-131014/2020
England/BRIS-130FEB/2020
Scotland/GCVR-1708E4/2020
England/LEED-2A9E85/2020
England/LEED-2A8518/2020
England/LEED-2A8730/2020
England/LEED-2A8590/2020
England/LEED-2A884C/2020
England/LEED-2A86E8/2020
England/LEED-2A891C/2020
England/LEED-2A8A64/2020
England/LEED-2A8C13/2020
England/LEED-2A8CE6/2020
USA/TN-VUMC-000094/2020
USA/TN-VUMC-000023/2020
USA/TN-VUMC-000084/2020
USA/TN-VUMC-000003/2020
NZL/20CV0284/2020
NZL/20VR1763/2020
NZL/20CV0280/2020
NZL/20CV0281/2020
NZL/20CV0285/2020
MEX/ROO-427/2020
Iceland/517/2020
Iceland/524/2020
Iceland/523/2020
Iceland/525/2020
Iceland/522/2020
Iceland/530/2020
Iceland/1003/2020
Iceland/1008/2020
Iceland/1001/2020
Iceland/1006/2020
Iceland/1019/2020
Iceland/1015/2020
Iceland/1012/2020
Iceland/1047/2020
Iceland/1023/2020
Iceland/1054/2020
Iceland/1057/2020
Iceland/1051/2020
Iceland/1064/2020
Iceland/1066/2020
Iceland/1061/2020
Iceland/1070/2020
Iceland/1068/2020
Iceland/1073/2020
Iceland/1075/2020
Iceland/1079/2020
Iceland/1077/2020
Iceland/1081/2020
Iceland/1086/2020
Iceland/1088/2020
Iceland/1091/2020
Iceland/1097/2020
Iceland/1093/2020
Iceland/1438/2020
Iceland/1440/2020
Iceland/1439/2020
Iceland/1095/2020
Iceland/1444/2020
Iceland/1442/2020
Iceland/1441/2020
Iceland/1445/2020
Iceland/1447/2020
Iceland/1446/2020
Iceland/1451/2020
Iceland/1448/2020
Iceland/1449/2020
Iceland/1452/2020
Iceland/1450/2020
Iceland/1455/2020
Iceland/1453/2020
Iceland/1456/2020
Iceland/1457/2020
Iceland/1472/2020
Iceland/1484/2020
Iceland/1518/2020
Iceland/1519/2020
Iceland/1520/2020
Iceland/1522/2020
Iceland/1521/2020
Iceland/1523/2020
Iceland/985/2020
Iceland/1524/2020
Iceland/982/2020
Iceland/986/2020
Iceland/983/2020
Iceland/992/2020
Iceland/990/2020
Iceland/994/2020
Iceland/998/2020
Switzerland/BS-UHB-42206307/2020
Switzerland/BS-UHB-42206450/2020
Switzerland/BL-UHB-42206306/2020
Switzerland/BS-UHB-42206107/2020
Switzerland/BS-UHB-42206374/2020
Switzerland/BS-UHB-42206243/2020
Switzerland/BS-UHB-42206244/2020
Switzerland/BS-UHB-42206747/2020
Switzerland/BS-UHB-42206315/2020
Switzerland/BS-UHB-42206629/2020
Switzerland/BL-UHB-42206147/2020
England/BRIS-124A34/2020
England/BRIS-125110/2020
Switzerland/BS-UHB-42206628/2020
England/BRIS-124955/2020
England/BRIS-1247A6/2020
England/BRIS-1247E2/2020
England/BRIS-124788/2020
England/BRIS-124876/2020
England/BRIS-1249A0/2020
England/BRIS-1251A7/2020
England/BRIS-124A61/2020
England/BRIS-1249EC/2020
England/BRIS-1248B2/2020
England/BRIS-1248EF/2020
England/BRIS-1248A3/2020
England/BRIS-124858/2020
England/BRIS-124B6E/2020
England/BRIS-1247D3/2020
England/BRIS-125198/2020
England/BRIS-124BAA/2020
England/BRIS-12508C/2020
England/BRIS-124A07/2020
England/BRIS-1248D0/2020
Japan/Donner345/2020
England/BRIS-124CE3/2020
England/BRIS-124D1D/2020
England/BRIS-124C98/2020
England/BRIS-124964/2020
England/BRIS-124ABC/2020
England/BRIS-124973/2020
England/BRIS-1249DD/2020
England/BRIS-124A8F/2020
England/BRIS-124A9E/2020
England/BRIS-124919/2020
England/BRIS-124AF8/2020
England/BRIS-124ACB/2020
England/BRIS-124B04/2020
England/BRIS-124CA7/2020
England/BRIS-124BC8/2020
England/BRIS-124CB6/2020
England/BRIS-124B22/2020
England/BRIS-124BE6/2020
England/BRIS-124D0E/2020
England/BRIS-124B13/2020
England/BRIS-124BD7/2020
England/BRIS-124CF2/2020
England/BRIS-124C5C/2020
England/BRIS-124D2C/2020
England/BRIS-124D4A/2020
England/BRIS-124EFC/2020
England/BRIS-124EB0/2020
England/BRIS-124DB3/2020
England/BRIS-124E1A/2020
England/BRIS-124E92/2020
England/BRIS-124EDE/2020
England/BRIS-124E38/2020
England/BRIS-124F53/2020
England/BRIS-124EA1/2020
England/BRIS-124ECF/2020
England/BRIS-124D86/2020
England/BRIS-124F26/2020
England/BRIS-124E83/2020
England/BRIS-124E74/2020
England/BRIS-124D77/2020
England/BRIS-124EED/2020
England/BRIS-124D68/2020
England/BRIS-124F71/2020
England/BRIS-124F80/2020
England/BRIS-12515C/2020
England/BRIS-12506E/2020
England/BRIS-125013/2020
England/BRIS-124F9F/2020
England/BRIS-1250E6/2020
England/BRIS-1250B9/2020
England/BRIS-12509B/2020
England/BRIS-12523B/2020
England/BRIS-12549F/2020
England/BRIS-12521D/2020
England/BRIS-125383/2020
England/BRIS-12524A/2020
England/BRIS-1252B3/2020
England/BRIS-125268/2020
England/BRIS-125189/2020
England/BRIS-125101/2020
England/BRIS-1253A1/2020
Northern_Ireland/NIRE-FA9B3/2020
Northern_Ireland/NIRE-FA91D/2020
Northern_Ireland/NIRE-FA977/2020
Northern_Ireland/NIRE-FAC6F/2020
Northern_Ireland/NIRE-FAC8D/2020
England/NORT-288FC5/2020
England/NORT-28902B/2020
England/NORT-288FF2/2020
England/NORT-288FE3/2020
England/NORT-288FD4/2020
England/NORT-28901C/2020
England/NORT-289067/2020
England/NORT-28903A/2020
England/NORT-289049/2020
England/NORT-289076/2020
England/NORT-289085/2020
England/NORT-2890B2/2020
England/NORT-2890D0/2020
England/NORT-2890EF/2020
Scotland/GCVR-170F76/2020
Scotland/GCVR-17131F/2020
Scotland/GCVR-1711CA/2020
Scotland/GCVR-1713A6/2020
Scotland/GCVR-17124F/2020
Scotland/GCVR-170705/2020
Scotland/GCVR-1712F4/2020
Scotland/GCVR-170741/2020
Scotland/GCVR-17093C/2020
Scotland/GCVR-1709F0/2020
Scotland/GCVR-17076F/2020
Scotland/GCVR-170AC0/2020
Scotland/GCVR-170A93/2020
Scotland/GCVR-170AA2/2020
Scotland/GCVR-170A75/2020
Scotland/GCVR-170F94/2020
Scotland/GCVR-1710AF/2020
Scotland/GCVR-170FB2/2020
Scotland/GCVR-1711AC/2020
Scotland/GCVR-171160/2020
Scotland/GCVR-171221/2020
Scotland/GCVR-1712D6/2020
Scotland/GCVR-17132E/2020
Scotland/GCVR-17129A/2020
Scotland/GCVR-17128B/2020
Scotland/GCVR-171300/2020
Scotland/GCVR-1712C7/2020
Scotland/GCVR-171212/2020
Scotland/GCVR-1712A9/2020
Scotland/GCVR-17125E/2020
Scotland/GCVR-17127C/2020
Scotland/GCVR-17136A/2020
Scotland/GCVR-17133D/2020
Scotland/GCVR-17134C/2020
Scotland/GCVR-1713F1/2020
Scotland/GCVR-17140D/2020
England/BRIS-124CC5/2020
Scotland/GCVR-171388/2020
Netherlands/ZuidHolland_75/2020
Netherlands/ZuidHolland_74/2020
Netherlands/NA_217/2020
Netherlands/NA_216/2020
Netherlands/NA_224/2020
Netherlands/ZuidHolland_77/2020
Netherlands/NA_219/2020
Netherlands/NA_220/2020
Netherlands/ZuidHolland_78/2020
Netherlands/ZuidHolland_76/2020
Netherlands/ZuidHolland_79/2020
Netherlands/NA_222/2020
Netherlands/NA_218/2020
Netherlands/NA_484/2020
Netherlands/NA_236/2020
Netherlands/NA_683/2020
Netherlands/NoordBrabant_124/2020
Netherlands/NA_621/2020
Netherlands/NA_417/2020
Netherlands/NA_620/2020
Netherlands/NA_690/2020
Netherlands/NA_454/2020
Netherlands/Zeeland_42/2020
Netherlands/NA_691/2020
Netherlands/NA_498/2020
Netherlands/NA_505/2020
Netherlands/NA_509/2020
Netherlands/Gelderland_48/2020
USA/UT-00303/2020
Netherlands/NA_530/2020
USA/UT-00346/2020
USA/UT-00344/2020
USA/WA-UW-2240/2020
USA/WA-UW-3809/2020
USA/WA-UW-3810/2020
USA/WA-UW-3812/2020
USA/WA-UW-3814/2020
USA/WA-UW-3816/2020
USA/WA-UW-3819/2020
USA/WA-UW-3826/2020
USA/WA-UW-3827/2020
USA/WA-UW-3832/2020
USA/WA-UW-3833/2020
USA/WA-UW-3834/2020
USA/WA-UW-3838/2020
USA/WA-UW-3839/2020
USA/WA-UW-3850/2020
USA/WA-UW-3855/2020
USA/WA-UW-3858/2020
USA/WA-UW-3862/2020
USA/WA-UW-3871/2020
USA/WA-UW-3880/2020
USA/WA-UW-4609/2020
USA/ID-UW-3892/2020
USA/WA-UW-4611/2020
USA/WA-UW-4612/2020
USA/MI-MDHHS-SC20075/2020
USA/MI-MDHHS-SC20077/2020
USA/MI-MDHHS-SC20078/2020
USA/MI-MDHHS-SC20080/2020
USA/MI-MDHHS-SC20082/2020
USA/MI-MDHHS-SC20081/2020
USA/MI-MDHHS-SC20083/2020
USA/MI-MDHHS-SC20087/2020
USA/MI-MDHHS-SC20091/2020
USA/WI-UW-261/2020
USA/MI-MDHHS-SC20172/2020
USA/MI-MDHHS-SC20164/2020
USA/MI-MDHHS-SC20135/2020
USA/MI-MDHHS-SC20157/2020
USA/MI-MDHHS-SC20114/2020
IRN/HGRC-2-2162/2020
USA/MI-MDHHS-SC20166/2020
AUS/VIC408/2020
AUS/VIC409/2020
AUS/VIC414/2020
AUS/VIC429/2020
AUS/VIC430/2020
AUS/VIC437/2020
AUS/VIC438/2020
AUS/VIC439/2020
AUS/VIC440/2020
AUS/VIC458/2020
AUS/VIC463/2020
AUS/VIC460/2020
AUS/VIC576/2020
AUS/VIC610/2020
AUS/VIC612/2020
AUS/VIC613/2020
AUS/VIC614/2020
AUS/VIC617/2020
AUS/VIC673/2020
AUS/VIC942/2020
AUS/VIC946/2020
AUS/VIC949/2020
AUS/VIC948/2020
AUS/VIC951/2020
AUS/VIC953/2020
GRC/51_36518/2020
AUS/VIC955/2020
IRN/KHGRC-3-2178/2020
GUM/GU-NHG-01/2020
USA/SC-NHRC-03/2020
USA/CA-CZB-1209/2020
USA/MI-MDHHS-SC20387/2020
USA/MI-MDHHS-SC20263/2020
USA/MI-MDHHS-SC20269/2020
USA/MI-MDHHS-SC20213/2020
USA/MI-MDHHS-SC20219/2020
USA/MD-HP00085/2020
USA/MI-MDHHS-SC20259/2020
USA/DC-HP00099/2020
USA/MD-HP00028/2020
USA/MI-MDHHS-SC20342/2020
CZE/IAB_8/2020
CZE/IAB_15/2020
CZE/IAB_16/2020
USA/MA_MGH_00157/2020
USA/MA_MGH_00143/2020
USA/MA_MGH_00182/2020
USA/MA_MGH_00021/2020
USA/MA_MGH_00174/2020
USA/MA_MGH_00145/2020
USA/MA_MGH_00161/2020
USA/MA_MGH_00195/2020
USA/MA_MGH_00162/2020
USA/MA_MGH_00187/2020
USA/MA_MGH_00168/2020
USA/MA_MGH_00177/2020
USA/MA_MGH_00151/2020
USA/MA_MGH_00156/2020
USA/MA_MGH_00190/2020
USA/MA_MGH_00209/2020
USA/MA_MGH_00166/2020
USA/MA_MGH_00159/2020
USA/MA_MGH_00192/2020
USA/MA_MGH_00148/2020
USA/MA_MGH_00155/2020
USA/MA_MGH_00091/2020
USA/MA_MGH_00153/2020
USA/MA_MGH_00140/2020
USA/MA_MGH_00167/2020
USA/MA_MGH_00194/2020
USA/MA_MGH_00189/2020
USA/MA_MGH_00160/2020
USA/MA_MGH_00149/2020
USA/MA_MGH_00164/2020
USA/MA_MGH_00152/2020
USA/MA_MGH_00179/2020
USA/MA_MGH_00150/2020
USA/MA_MGH_00165/2020
USA/MA_MGH_00178/2020
USA/MA_MGH_00181/2020
USA/WA-S284/2020
AUS/VIC1359/2020
USA/WA-S599/2020
USA/CA-CZB-1437/2020
USA/CA-CZB-1591/2020
USA/CA-CZB-1592/2020
USA/WA-S364/2020
USA/WA-S363/2020
USA/WA-S362/2020
USA/WA-S523/2020
USA/WA-S361/2020
USA/WA-S406/2020
USA/WA-S375/2020
USA/WA-S386/2020
USA/WA-S404/2020
USA/WA-S372/2020
USA/WA-S368/2020
USA/WA-S573/2020
USA/WA-S374/2020
USA/WA-S572/2020
USA/WA-S492/2020
USA/WA-S369/2020
USA/WA-S442/2020
USA/WA-S377/2020
USA/WA-S413/2020
USA/WA-S403/2020
USA/WA-S391/2020
USA/WA-S585/2020
USA/CT-Yale-052/2020
AUS/NT10/2020
USA/CT-Yale-051/2020
AUS/NT14/2020
AUS/VIC410/2020
AUS/VIC471/2020
AUS/VIC575/2020
AUS/VIC603/2020
AUS/VIC704/2020
IRN/Iran/2020
AUS/VIC916/2020
USA/DC-HP00116/2020
USA/MD-HP00098/2020
USA/DC-HP00145/2020
USA/NYU-VC-015/2020
USA/WI-UW-30/2020
USA/WI-UW-34/2020
USA/WI-UW-253/2020
USA/WI-UW-75/2020
USA/WI-UW-223/2020
USA/WI-UW-224/2020
USA/WI-UW-225/2020
USA/WI-UW-226/2020
USA/WI-UW-227/2020
USA/WI-UW-228/2020
USA/WI-UW-229/2020
USA/WI-UW-230/2020
USA/WI-UW-231/2020
USA/WI-UW-234/2020
USA/WI-UW-338/2020
USA/WI-UW-337/2020
USA/COVID20-0050/2020
USA/SEARCH-0432-SAN/2020
USA/FL-BPHL-0491/2020
USA/SEARCH-0466-IPL/2020
USA/SEARCH-0425-SAN/2020
MEX/SEARCH-1710-TIJ/2020
MEX/SEARCH-1711-TIJ/2020
USA/SEARCH-1448-SAN/2020
USA/SEARCH-0180-SAN/2020
USA/SEARCH-0256-SAN/2020
USA/SEARCH-0189-SAN/2020
USA/SEARCH-0252-SAN/2020
USA/SEARCH-0119-SAN/2020
USA/SEARCH-0120-SAN/2020
USA/SEARCH-0122-SAN/2020
USA/SEARCH-0070-NBG/2020
USA/SEARCH-0697-SAN/2020
USA/SEARCH-0071-NBG/2020
USA/SEARCH-0072-NBG/2020
USA/FL-BPHL-0682/2020
USA/FL-BPHL-0685/2020
USA/FL-BPHL-0686/2020
USA/FL-BPHL-0687/2020
USA/FL-BPHL-0688/2020
USA/FL-BPHL-0689/2020
USA/FL-BPHL-0690/2020
USA/FL-BPHL-0691/2020
USA/WY-USAFSAM-S015/2020
USA/FL-USAFSAM-S017/2020
USA/CT-Yale-050/2020
USA/OH-USAFSAM-S042/2020
USA/CT-Yale-070/2020
USA/CT-Yale-149/2020
USA/MN-MDH-1429/2020
USA/MN-MDH-1430/2020
USA/MN-MDH-1444/2020
USA/MN-MDH-1445/2020
USA/MN-MDH-1447/2020
USA/MN-MDH-1449/2020
USA/MN-MDH-1448/2020
USA/MN-MDH-1450/2020
USA/MN-MDH-1451/2020
USA/MN-MDH-1452/2020
USA/MN-MDH-1460/2020
USA/MN-MDH-1453/2020
USA/MN-MDH-1471/2020
USA/MN-MDH-1468/2020
AUS/VIC1990/2020
AUS/VIC1991/2020
AUS/VIC1993/2020
AUS/VIC1992/2020
AUS/VIC1994/2020
AUS/VIC1995/2020
AUS/VIC1996/2020
AUS/TAS220/2020
AUS/TAS221/2020
AUS/TAS145/2020
AUS/TAS170/2020
AUS/TAS188/2020
USA/FL-BPHL-1260/2020
USA/CA-QDX-514/2020
USA/MI-QDX-515/2020
HongKong/Case0440/2020
HongKong/Case0442/2020
HongKong/Case0422/2020
TUR/KOC-IST-B288/2020
USA/TX-DSHS-1010/2020
USA/TX-DSHS-1269/2020
USA/FL-BPHL-2002/2020
USA/FL-BPHL-2003/2020
USA/FL-BPHL-2030/2020
USA/TX-DSHS-1231/2020
USA/FL-BPHL-2004/2020
USA/MN-MDH-2059/2020
USA/MN-MDH-2057/2020
USA/FL-BPHL-2001/2020
USA/MN-MDH-2056/2020
USA/MN-MDH-2051/2020
TWN/CGMH-CGU-34/2020
CHL/Santiago-PUC_MVL_0071/2020
CHL/Santiago-PUC_MVL_0070/2020
CHL/Santiago-PUC_MVL_0038/2020
CHL/Santiago-PUC_MVL_0037/2020
CHL/Santiago-PUC_MVL_0034/2020
CHL/Santiago-PUC_MVL_0032/2020
CHL/Santiago-PUC_MVL_0033/2020
USA/FHCRC-3354/2020
USA/FHCRC-3858/2020
USA/FHCRC-3321/2020
USA/FHCRC-3412/2020
USA/FHCRC-3032/2020
USA/FHCRC-2960/2020
USA/FHCRC-3539/2020
USA/FHCRC-2965/2020
USA/FHCRC-3521/2020
USA/FHCRC-3323/2020
USA/FHCRC-3875/2020
USA/FHCRC-3303/2020
USA/FHCRC-3388/2020
USA/FHCRC-3319/2020
USA/FHCRC-3871/2020
USA/FHCRC-3408/2020
USA/FHCRC-3340/2020
USA/FHCRC-3819/2020
USA/FHCRC-3770/2020
USA/FHCRC-3529/2020
USA/FHCRC-3518/2020
USA/FHCRC-3629/2020
USA/FHCRC-5408/2020
USA/FHCRC-5436/2020
USA/FHCRC-5435/2020
USA/FHCRC-5431/2020
CAN/RIM-1/2020
USA/FHCRC-2966/2020
Finland/FIN-UH25M-Nasopharynx/2020
Finland/FIN-UH25M-Caco2-P1/2020
Finland/FIN-UH25M-Caco2-P3/2020
HongKong/HKPU-00033/2020
HongKong/HKPU-00034/2020
HongKong/HKPU-00035/2020
NZL/20VR1759/2020
NZL/20VR1771/2020
NZL/20VR1772/2020
NZL/20VR1773/2020
NZL/20VR1774/2020
NZL/20VR1776/2020
NZL/20VR1777/2020
NZL/20VR1779/2020
NZL/20VR1780/2020
NZL/20VR1781/2020
NZL/20VR1782/2020
NZL/20VR1783/2020
NZL/20VR1784/2020
NZL/20VR1819/2020
NZL/20VR1848/2020
NZL/20VR1850/2020
NZL/20VR2012/2020
NZL/20VR2013/2020
NZL/20VR2534/2020
NZL/20VR2535/2020
NZL/20VR2536/2020
NZL/20VR2537/2020
NZL/20VR2586/2020
NZL/20VR2733/2020
NZL/20VR2919/2020
NZL/20VR2936/2020
NZL/20VR3022/2020
NZL/20VR3179/2020
NZL/20VR3180/2020
NZL/20VR3185/2020
NZL/20VR3187/2020
NZL/20VR3188/2020
NZL/20VR3190/2020
NZL/20VR3191/2020
NZL/20VR3192/2020
NZL/20VR3194/2020
USA/DC-DFS-PHL-0054/2020
USA/DC-DFS-PHL-0056/2020
USA/DC-DFS-PHL-0055/2020
USA/DC-DFS-PHL-0057/2020
USA/DC-DFS-PHL-0060/2020
USA/DC-DFS-PHL-0051/2020
USA/DC-DFS-PHL-0047/2020
USA/DC-DFS-PHL-0053/2020
USA/DC-DFS-PHL-0052/2020
USA/DC-DFS-PHL-0048/2020
MEX/25/2020
USA/DC-DFS-PHL-0058/2020
USA/TG270200/2020
USA/CA-CZB-2043/2020
USA/TG271408/2020
USA/TG271886/2020
USA/TG271890/2020
USA/TG271892/2020
USA/TG271888/2020
USA/TG271894/2020
USA/TG271902/2020
USA/TG640880/2020
USA/TG271922/2020
USA/TG666107/2020
USA/TG666140/2020
USA/TG670242/2020
USA/TG670245/2020
USA/TG666122/2020
USA/TG670246/2020
USA/TG670250/2020
USA/TG670261/2020
USA/TG720690/2020
FIN/FIN-UH25M-C1P1/2020
Scotland/EDB2692/2020
Scotland/EDB2689/2020
Scotland/EDB5627/2020
Scotland/EDB5638/2020
Scotland/EDB5658/2020
England/BRIS-12F84E/2020
England/BRIS-12F87B/2020
England/BRIS-12F85D/2020
England/NORT-282277/2020
England/NORT-284CB3/2020
England/NORT-282954/2020
England/NORT-284CFF/2020
England/NORT-284E08/2020
England/NORT-284B2F/2020
England/NORT-2824BD/2020
England/NORT-2821B6/2020
England/NORT-282550/2020
England/NORT-282417/2020
England/NORT-28258D/2020
England/NORT-28257E/2020
England/NORT-2829EB/2020
England/NORT-284C77/2020
England/NORT-28256F/2020
England/NORT-284A40/2020
Scotland/EDB2691/2020
Scotland/EDB2687/2020
Scotland/GCVR-171AFC/2020
Scotland/EDB2697/2020
Scotland/EDB2694/2020
Scotland/GCVR-1706EA/2020
Scotland/GCVR-171ADE/2020
Scotland/GCVR-170732/2020
Scotland/GCVR-1706DB/2020
Scotland/GCVR-1707AB/2020
Scotland/GCVR-17077E/2020
Scotland/GCVR-170802/2020
Scotland/GCVR-170820/2020
Scotland/GCVR-1707F6/2020
Scotland/GCVR-170750/2020
Scotland/GCVR-1707C9/2020
Scotland/GCVR-170811/2020
Scotland/GCVR-1713C4/2020
Scotland/GCVR-1713D3/2020
Scotland/GCVR-1713B5/2020
England/LOND-124C3DD/2020
England/LOND-124C30A/2020
England/BRIS-13106F/2020
England/BRIS-13108D/2020
England/BRIS-13107E/2020
England/EKHU-260EF81/2020
Scotland/GCVR-1707E7/2020
Scotland/GCVR-1712E5/2020
England/LEED-2A9DA6/2020
England/LEED-2A9D88/2020
Scotland/EDB2695/2020
England/LEED-2A9D97/2020
England/LEED-2A9D79/2020
England/LEED-2A9E58/2020
England/LEED-2A9E67/2020
England/LEED-2A8457/2020
England/LEED-2A8660/2020
England/LEED-2A8642/2020
England/LEED-2A890D/2020
NZL/20CV0298/2020
NZL/20CV0295/2020
NZL/20CV0293/2020
NZL/20VR1785/2020
NZL/20CV0292/2020
NZL/20CV0290/2020
NZL/20CV0287/2020
NZL/20CV0296/2020
NZL/20CV0294/2020
NZL/20CV0289/2020
NZL/20CV0288/2020
NZL/20CV0283/2020
MEX/GUA-428/2020
USA/MI-MDHHS-SC20961/2020
USA/MI-MDHHS-SC20962/2020
USA/MI-MDHHS-SC20469/2020
USA/MI-MDHHS-SC20963/2020
USA/MI-MDHHS-SC20967/2020
USA/MI-MDHHS-SC20968/2020
USA/MI-MDHHS-SC20969/2020
USA/MI-MDHHS-SC20971/2020
USA/MI-MDHHS-SC20973/2020
USA/MI-MDHHS-SC20976/2020
Iceland/531/2020
Iceland/546/2020
Iceland/552/2020
Iceland/542/2020
Iceland/559/2020
Iceland/590/2020
Iceland/1459/2020
Iceland/1461/2020
Iceland/1460/2020
Iceland/1464/2020
Iceland/1462/2020
Iceland/1465/2020
Iceland/1467/2020
Iceland/1466/2020
Iceland/1468/2020
Iceland/1469/2020
Iceland/1471/2020
Iceland/1470/2020
Iceland/1474/2020
Iceland/1473/2020
Iceland/1475/2020
Iceland/1476/2020
Iceland/1477/2020
Iceland/1481/2020
Iceland/1482/2020
Iceland/1483/2020
Iceland/1486/2020
Iceland/1485/2020
Iceland/1480/2020
Iceland/1478/2020
Iceland/1479/2020
Iceland/1487/2020
Iceland/1489/2020
Iceland/1491/2020
Iceland/1490/2020
Iceland/1488/2020
Iceland/1493/2020
Iceland/1492/2020
Iceland/1495/2020
Iceland/1494/2020
Iceland/1496/2020
Iceland/1497/2020
Iceland/1498/2020
Iceland/1499/2020
Iceland/1500/2020
Iceland/1502/2020
Iceland/1501/2020
Iceland/1503/2020
Iceland/1504/2020
Iceland/1505/2020
Iceland/1508/2020
Iceland/1506/2020
Iceland/1507/2020
Iceland/1510/2020
Iceland/1509/2020
Iceland/1512/2020
Iceland/1511/2020
Iceland/1513/2020
Iceland/1515/2020
Iceland/1516/2020
Iceland/1514/2020
Iceland/1525/2020
Iceland/1517/2020
Iceland/1527/2020
Iceland/1526/2020
Iceland/1529/2020
Iceland/1528/2020
Iceland/1560/2020
Iceland/1561/2020
Iceland/1565/2020
Iceland/1562/2020
Iceland/1564/2020
Iceland/1563/2020
Iceland/1568/2020
Iceland/1567/2020
Iceland/1566/2020
Iceland/1570/2020
Iceland/1569/2020
Iceland/1576/2020
Iceland/657/2020
Switzerland/BS-UHB-42207789/2020
Switzerland/BS-UHB-42207989/2020
Switzerland/BS-UHB-42207953/2020
Switzerland/BS-UHB-42207833/2020
Switzerland/BL-UHB-42207942/2020
Switzerland/BS-UHB-42208224/2020
Switzerland/BL-UHB-42207903/2020
Switzerland/BS-UHB-42208691/2020
Switzerland/BS-UHB-42207729/2020
Switzerland/BL-UHB-42208687/2020
Switzerland/BS-UHB-42207917/2020
Switzerland/BS-UHB-42208299/2020
Switzerland/BS-UHB-42208210/2020
Switzerland/BS-UHB-42208220/2020
Switzerland/BL-UHB-42208281/2020
Switzerland/BS-UHB-42208062/2020
Switzerland/BS-UHB-42208235/2020
Switzerland/BS-UHB-42208738/2020
Switzerland/BS-UHB-42208621/2020
Switzerland/BS-UHB-42208204/2020
Switzerland/BS-UHB-42208232/2020
Switzerland/BL-UHB-42208262/2020
Switzerland/BS-UHB-42208013/2020
Switzerland/BS-UHB-42208550/2020
Switzerland/BS-UHB-42208050/2020
Switzerland/BS-UHB-42208163/2020
Switzerland/BL-UHB-42208623/2020
England/BRIS-124F08/2020
England/BRIS-124DA4/2020
England/BRIS-125040/2020
England/BRIS-124F35/2020
England/BRIS-124F62/2020
England/BRIS-124C89/2020
England/BRIS-125031/2020
England/BRIS-124C7A/2020
England/BRIS-124D3B/2020
England/BRIS-1251C5/2020
England/BRIS-124E0B/2020
England/BRIS-124F17/2020
England/BRIS-124D59/2020
England/BRIS-124ADA/2020
England/BRIS-124F44/2020
England/BRIS-124C6B/2020
England/BRIS-124FEA/2020
England/BRIS-124AE9/2020
England/BRIS-124DE0/2020
England/BRIS-1249BF/2020
England/BRIS-124DFF/2020
England/BRIS-125C97/2020
England/BRIS-124E47/2020
Japan/Donner28/2020
England/BRIS-1254EA/2020
England/BRIS-1253FC/2020
England/BRIS-125374/2020
England/BRIS-125A42/2020
England/BRIS-124E56/2020
England/BRIS-125480/2020
England/BRIS-12520E/2020
England/BRIS-124FF9/2020
England/BRIS-1251D4/2020
England/BRIS-124FAE/2020
England/BRIS-1251E3/2020
England/BRIS-12505F/2020
England/BRIS-1250D7/2020
England/BRIS-1251F2/2020
England/BRIS-1251B6/2020
England/BRIS-1250AA/2020
England/BRIS-125277/2020
England/BRIS-1252FF/2020
England/BRIS-125259/2020
England/BRIS-1252E0/2020
England/BRIS-125408/2020
England/BRIS-125471/2020
England/BRIS-125392/2020
England/BRIS-12565D/2020
England/BRIS-1253DE/2020
England/BRIS-125426/2020
England/BRIS-12531A/2020
England/BRIS-125532/2020
England/BRIS-125444/2020
England/BRIS-1254DB/2020
England/BRIS-1255BA/2020
England/BRIS-125A33/2020
Northern_Ireland/NIRE-FAA56/2020
Northern_Ireland/NIRE-FAA1A/2020
Northern_Ireland/NIRE-FAA38/2020
Northern_Ireland/NIRE-FA9D1/2020
Northern_Ireland/NIRE-FAACF/2020
Northern_Ireland/NIRE-FAB08/2020
England/CAMB-76287/2020
England/CAMB-76964/2020
England/CAMB-72018/2020
England/CAMB-7229A/2020
England/CAMB-7231F/2020
England/CAMB-71FD0/2020
England/CAMB-72300/2020
England/NORT-289137/2020
England/NORT-2891DD/2020
England/NORT-28910A/2020
England/NORT-289119/2020
England/NORT-2891EC/2020
England/NORT-289164/2020
England/NORT-2891CE/2020
England/NORT-2891BF/2020
England/NORT-289155/2020
Scotland/GCVR-171018/2020
Scotland/GCVR-1710BE/2020
Scotland/GCVR-1711F7/2020
Scotland/GCVR-171106/2020
Scotland/GCVR-1710FA/2020
Scotland/GCVR-171115/2020
Scotland/GCVR-171203/2020
Scotland/GCVR-170FC1/2020
Scotland/GCVR-170FA3/2020
Scotland/GCVR-171009/2020
Scotland/GCVR-170F58/2020
Scotland/GCVR-170F85/2020
Scotland/GCVR-170F67/2020
Scotland/GCVR-170FD0/2020
Scotland/GCVR-171054/2020
Scotland/GCVR-171090/2020
Scotland/GCVR-171124/2020
Scotland/GCVR-1711BB/2020
Scotland/GCVR-1710CD/2020
Scotland/GCVR-17117F/2020
Scotland/GCVR-171036/2020
Scotland/GCVR-1710EB/2020
Scotland/GCVR-171072/2020
Scotland/GCVR-171027/2020
Scotland/GCVR-171063/2020
Scotland/GCVR-1712B8/2020
Scotland/GCVR-17126D/2020
Netherlands/NA_238/2020
Netherlands/ZuidHolland_84/2020
Netherlands/NA_223/2020
Netherlands/ZuidHolland_80/2020
Netherlands/ZuidHolland_81/2020
Netherlands/NA_225/2020
Netherlands/ZuidHolland_83/2020
Netherlands/ZuidHolland_103/2020
Netherlands/ZuidHolland_82/2020
Netherlands/NA_221/2020
Netherlands/NA_235/2020
Netherlands/NA_227/2020
Netherlands/NA_231/2020
Netherlands/NA_228/2020
Netherlands/NA_240/2020
Netherlands/NA_233/2020
Netherlands/NA_229/2020
Netherlands/NA_239/2020
Netherlands/ZuidHolland_88/2020
Netherlands/ZuidHolland_85/2020
Netherlands/NA_230/2020
Netherlands/NA_234/2020
Netherlands/ZuidHolland_86/2020
Netherlands/NA_237/2020
Netherlands/NA_241/2020
Netherlands/Friesland_3/2020
Netherlands/ZuidHolland_89/2020
Netherlands/NA_631/2020
Netherlands/NA_500/2020
Netherlands/Limburg_30/2020
Netherlands/NA_520/2020
Netherlands/Limburg_23/2020
Netherlands/NA_526/2020
Netherlands/NA_573/2020
Netherlands/NA_591/2020
Netherlands/Zeeland_26/2020
Netherlands/NA_590/2020
Netherlands/NA_480/2020
USA/UT-00347/2020
USA/ID-UW-4355/2020
USA/ID-UW-4357/2020
USA/ID-UW-4380/2020
USA/ID-UW-4433/2020
USA/WA-UW-3815/2020
USA/WA-UW-3843/2020
USA/WA-UW-3883/2020
USA/WA-UW-3889/2020
USA/WA-UW-3895/2020
USA/WA-UW-3900/2020
USA/WA-UW-3903/2020
USA/WA-UW-3911/2020
USA/WA-UW-3908/2020
USA/WA-UW-3918/2020
USA/WA-UW-3923/2020
USA/WA-UW-3932/2020
USA/WA-UW-3935/2020
USA/WA-UW-3939/2020
USA/WA-UW-3941/2020
USA/WA-UW-3946/2020
USA/WA-UW-3950/2020
USA/WA-UW-3954/2020
USA/WA-UW-3940/2020
USA/WA-UW-3942/2020
USA/WA-UW-4744/2020
USA/WA-UW-4763/2020
USA/WA-UW-3959/2020
USA/WA-UW-4769/2020
USA/WA-UW-4770/2020
USA/WA-UW-4777/2020
USA/MI-MDHHS-SC20084/2020
USA/MI-MDHHS-SC20085/2020
USA/MI-MDHHS-SC20086/2020
USA/MI-MDHHS-SC20089/2020
USA/ID-UW-4354/2020
USA/UF-4/2020
USA/UF-5/2020
USA/MI-MDHHS-SC20141/2020
USA/MI-MDHHS-SC20185/2020
USA/MI-MDHHS-SC20144/2020
USA/MI-MDHHS-SC20125/2020
USA/MI-MDHHS-SC20188/2020
USA/MI-MDHHS-SC20165/2020
USA/MI-MDHHS-SC20146/2020
USA/MI-MDHHS-SC20123/2020
USA/MI-MDHHS-SC20155/2020
USA/MI-MDHHS-SC20168/2020
USA/MI-MDHHS-SC20151/2020
AUS/VIC442/2020
AUS/VIC443/2020
AUS/VIC447/2020
AUS/VIC461/2020
AUS/VIC466/2020
AUS/VIC467/2020
AUS/VIC605/2020
AUS/VIC606/2020
AUS/VIC607/2020
AUS/VIC611/2020
AUS/VIC633/2020
AUS/VIC659/2020
AUS/VIC661/2020
AUS/VIC662/2020
AUS/VIC664/2020
AUS/VIC666/2020
AUS/VIC667/2020
AUS/VIC668/2020
AUS/VIC672/2020
AUS/VIC669/2020
AUS/VIC674/2020
AUS/VIC670/2020
AUS/VIC676/2020
AUS/VIC677/2020
AUS/VIC678/2020
AUS/VIC680/2020
AUS/VIC681/2020
AUS/VIC693/2020
AUS/VIC700/2020
AUS/VIC716/2020
AUS/VIC718/2020
AUS/VIC920/2020
AUS/VIC957/2020
AUS/VIC959/2020
AUS/VIC956/2020
AUS/VIC961/2020
AUS/VIC964/2020
AUS/VIC967/2020
AUS/VIC968/2020
AUS/VIC966/2020
AUS/VIC971/2020
GRC/49_36716/2020
USA/SC-NHRC-01/2020
USA/SC-NHRC-02/2020
USA/CA-CZB-1123/2020
USA/AK074/2020
USA/CA-CZB-1122/2020
USA/CA-CZB-1136/2020
TUN/COV0425/2020
USA/CA-CZB-1207/2020
USA/MI-MDHHS-SC20388/2020
USA/MI-MDHHS-SC20321/2020
USA/MI-MDHHS-SC20298/2020
USA/MI-MDHHS-SC20287/2020
USA/MI-MDHHS-SC20281/2020
USA/MI-MDHHS-SC20262/2020
USA/MI-MDHHS-SC20276/2020
USA/MI-MDHHS-SC20268/2020
USA/MI-MDHHS-SC20283/2020
USA/MI-MDHHS-SC20273/2020
USA/DC-HP00090/2020
USA/MI-MDHHS-SC20341/2020
CZE/IAB_1/2020
CZE/IAB_4/2020
CZE/IAB_17/2020
CZE/IAB_18/2020
CZE/IAB_20/2020
CZE/IAB_21/2020
USA/MA_MGH_00208/2020
USA/MA_MGH_00485/2020
USA/MA_MGH_00210/2020
USA/MA_MGH_00184/2020
USA/MA_MGH_00502/2020
USA/MA_MGH_00488/2020
USA/MA_MGH_00486/2020
USA/MA_MGH_00185/2020
USA/MA_MGH_00206/2020
USA/MA_MGH_00491/2020
USA/MA_MGH_00501/2020
USA/MA_MGH_00170/2020
USA/MA_MGH_00484/2020
USA/MA_MGH_00203/2020
USA/MA_MGH_00489/2020
USA/MA_MGH_00188/2020
USA/MA_MGH_00582/2020
USA/MA_MGH_00214/2020
USA/MA_MGH_00492/2020
USA/MA_MGH_00183/2020
USA/MA_MGH_00497/2020
USA/MA_MGH_00498/2020
USA/MA_MGH_00211/2020
USA/MA_MGH_00200/2020
USA/MA_MGH_00495/2020
USA/MA_MGH_00505/2020
USA/MA_MGH_00202/2020
USA/MA_MGH_00499/2020
USA/MA_MGH_00199/2020
USA/MA_MGH_00205/2020
USA/CA-CZB-1278/2020
USA/CA-CZB-1497/2020
USA/CA-CZB-1498/2020
USA/CA-CZB-1596/2020
USA/CA-CZB-1597/2020
USA/WA-S388/2020
USA/WA-S371/2020
USA/WA-S519/2020
USA/WA-S387/2020
USA/WA-S383/2020
USA/WA-S384/2020
USA/WA-S382/2020
USA/WA-S390/2020
USA/WA-S379/2020
USA/WA-S376/2020
USA/WA-S378/2020
USA/WA-S559/2020
USA/WA-S380/2020
USA/CT-Yale-054/2020
USA/CT-Yale-055/2020
AUS/VIC444/2020
AUS/NT11/2020
AUS/VIC468/2020
USA/CT-Yale-056/2020
AUS/VIC640/2020
AUS/VIC918/2020
USA/MD-HP00106/2020
USA/DC-HP00152/2020
BEN/1092/2020
ESP/HUD-65067673/2020
ESP/HUD-98203801/2020
CHL/2020-32205/2020
USA/CA-CZB-1769/2020
TUR/KOC-IST-B303/2020
USA/WI-UW-232/2020
USA/WI-UW-233/2020
USA/WI-UW-236/2020
USA/WI-UW-237/2020
USA/WI-UW-238/2020
USA/WI-UW-239/2020
USA/WI-UW-240/2020
USA/WI-UW-272/2020
USA/WI-UW-241/2020
AUS/VIC1865/2020
AUS/VIC1866/2020
USA/COVID20-0055/2020
USA/SEARCH-0440-SAN/2020
MEX/SEARCH-1709-TIJ/2020
USA/SEARCH-1432-SAN/2020
USA/SEARCH-1433-SAN/2020
USA/SEARCH-1435-SAN/2020
USA/SEARCH-1436-SAN/2020
USA/SEARCH-1447-SAN/2020
USA/SEARCH-1437-SAN/2020
USA/SEARCH-1449-SAN/2020
USA/SEARCH-1452-SAN/2020
USA/SEARCH-1455-SAN/2020
USA/SEARCH-1456-SAN/2020
USA/SEARCH-0253-SAN/2020
USA/SEARCH-0247-SAN/2020
USA/SEARCH-0313-SAN/2020
USA/SEARCH-0689-SAN/2020
USA/SEARCH-0690-SAN/2020
USA/SEARCH-0718-SAN/2020
USA/SEARCH-0719-SAN/2020
USA/SEARCH-0721-SAN/2020
USA/SEARCH-0144-NBG/2020
USA/SEARCH-0145-NBG/2020
USA/SEARCH-0148-NBG/2020
USA/SEARCH-0149-NBG/2020
USA/SEARCH-0209-NBG/2020
SAU/KAIMRC12/2020
USA/FL-BPHL-0694/2020
USA/FL-BPHL-0695/2020
USA/FL-BPHL-0701/2020
USA/FL-BPHL-0704/2020
Belize/UN-CDC-3595771-001/2020
USA/FL-BPHL-0705/2020
USA/FL-BPHL-0706/2020
USA/FL-BPHL-0709/2020
USA/FL-USAFSAM-S011/2020
USA/FL-USAFSAM-S018/2020
USA/FL-USAFSAM-S035/2020
USA/CO-USAFSAM-S039/2020
USA/OH-USAFSAM-S043/2020
USA/CO-USAFSAM-S040/2020
USA/CT-Yale-287/2020
USA/CT-Yale-288/2020
USA/CT-Yale-293/2020
GBR/CVR-GLA-1/2020
GHA/2230_S4/2020
GHA/2333_S5/2020
USA/MN-MDH-1432/2020
USA/MN-MDH-1446/2020
USA/MN-MDH-1462/2020
USA/MN-MDH-1463/2020
USA/MN-MDH-1465/2020
USA/MN-MDH-1472/2020
USA/MN-MDH-1476/2020
AUS/TAS223/2020
AUS/TAS224/2020
AUS/TAS46/2020
AUS/TAS262/2020
AUS/TAS83/2020
AUS/TAS112/2020
AUS/TAS197/2020
AUS/TAS202/2020
USA/GA-EHC-040N/2020
USA/WRCEVA_000513/2020
USA/WRCEVA_000515/2020
USA/CA-QDX-513/2020
USA/WRCEVA_000514/2020
AUS/VIC719/2020
USA/CA-CZB-3645/2020
AUS/VIC1191/2020
AUS/VIC2079/2020
AUS/VIC13911/2020
AUS/VIC13730/2020
AUS/VIC13914/2020
HongKong/Case0481/2020
HongKong/Case0477/2020
HongKong/Case0501/2020
USA/TX-DSHS-1218/2020
USA/TX-DSHS-1026/2020
USA/TX-DSHS-1009/2020
USA/TX-DSHS-1025/2020
USA/TX-DSHS-1027/2020
USA/TX-QDX-663/2020
USA/TX-DSHS-1230/2020
USA/MN-MDH-2058/2020
USA/MN-MDH-2055/2020
USA/MN-MDH-2052/2020
CHL/Santiago-PUC_MVL_0039/2020
USA/FL-BPHL-2028/2020
CHL/Santiago-PUC_MVL_0035/2020
CHL/Santiago-PUC_MVL_0036/2020
ESP/AST-232025446/2020
USA/MN-MDH-2166/2020
USA/ND-NDDH-0027/2020
USA/FHCRC-3018/2020
USA/FHCRC-3059/2020
USA/FHCRC-3069/2020
USA/FHCRC-4744/2020
USA/FHCRC-4742/2020
USA/FHCRC-3009/2020
USA/FHCRC-3840/2020
USA/FHCRC-2809/2020
USA/FHCRC-2800/2020
USA/FHCRC-2818/2020
USA/FHCRC-3265/2020
USA/FHCRC-3374/2020
USA/FHCRC-3272/2020
USA/FHCRC-3039/2020
USA/FHCRC-3489/2020
USA/FHCRC-3500/2020
USA/FHCRC-3001/2020
USA/FHCRC-2971/2020
USA/FHCRC-2952/2020
USA/FHCRC-2972/2020
USA/FHCRC-2996/2020
USA/FHCRC-3918/2020
USA/FHCRC-2647/2020
USA/FHCRC-3893/2020
USA/FHCRC-3954/2020
USA/FHCRC-3923/2020
USA/FHCRC-3511/2020
USA/FHCRC-3269/2020
USA/FHCRC-3932/2020
USA/FHCRC-3270/2020
USA/FHCRC-3369/2020
USA/FHCRC-3401/2020
USA/FHCRC-3268/2020
USA/FHCRC-3273/2020
USA/ND-NDDH-0022/2020
USA/ND-NDDH-0023/2020
USA/ND-NDDH-0024/2020
USA/ND-NDDH-0026/2020
USA/ND-NDDH-0018/2020
HongKong/HKPU-00036/2020
HongKong/HKPU-00037/2020
HongKong/HKPU-00038/2020
NZL/20VR1624/2020
NZL/20VR1813/2020
NZL/20VR1809/2020
NZL/20VR1815/2020
NZL/20VR1814/2020
NZL/20VR1817/2020
NZL/20VR1816/2020
NZL/20VR1818/2020
NZL/20VR1820/2020
NZL/20VR1821/2020
NZL/20VR1822/2020
NZL/20VR1823/2020
NZL/20VR1824/2020
NZL/20VR1825/2020
NZL/20VR1826/2020
NZL/20VR1827/2020
NZL/20VR1828/2020
NZL/20VR1836/2020
NZL/20VR1851/2020
NZL/20VR1842/2020
NZL/20VR1853/2020
NZL/20VR1991/2020
NZL/20VR1852/2020
NZL/20VR1998/2020
NZL/20VR2005/2020
NZL/20VR2533/2020
NZL/20VR2544/2020
NZL/20VR2010/2020
NZL/20VR2546/2020
NZL/20VR2545/2020
NZL/20VR2547/2020
NZL/20VR2549/2020
NZL/20VR2550/2020
NZL/20VR2581/2020
NZL/20VR2647/2020
NZL/20VR2649/2020
NZL/20VR2648/2020
NZL/20VR2650/2020
NZL/20VR2652/2020
NZL/20VR2663/2020
NZL/20VR2651/2020
NZL/20VR2671/2020
NZL/20VR2711/2020
NZL/20VR2712/2020
NZL/20VR3007/2020
NZL/20VR3186/2020
NZL/20VR3195/2020
NZL/20VR3196/2020
USA/DC-DFS-PHL-0061/2020
USA/TG271435/2020
USA/TG271896/2020
USA/TG666102/2020
USA/TG271898/2020
USA/TG666169/2020
USA/TG271900/2020
USA/TG670235/2020
USA/TG670238/2020
USA/TG670252/2020
Scotland/EDB2723/2020
Scotland/EDB2721/2020
Scotland/EDB2714/2020
Scotland/EDB5665/2020
Scotland/EDB2699/2020
Scotland/EDB2739/2020
Scotland/EDB2743/2020
Scotland/EDB2728/2020
Scotland/EDB2724/2020
Scotland/EDB2744/2020
Scotland/EDB2736/2020
Scotland/EDB5635/2020
England/NORT-28265D/2020
England/BRIS-12F8B7/2020
England/NORT-282787/2020
England/NORT-282C2E/2020
England/NORT-2828B1/2020
England/NORT-294D62/2020
England/NORT-294CFC/2020
England/NORT-294A10/2020
England/NORT-282A51/2020
England/NORT-2827A5/2020
England/NORT-2826D5/2020
England/NORT-282972/2020
England/NORT-282990/2020
England/NORT-2828FD/2020
England/NORT-284C1D/2020
England/NORT-284DDE/2020
England/NORT-294AA7/2020
England/NORT-294A7A/2020
England/NORT-294A89/2020
England/NORT-294AC5/2020
England/NORT-2949B9/2020
England/NORT-294C92/2020
Scotland/EDB2693/2020
Scotland/EDB2701/2020
England/NORT-294E50/2020
Scotland/EDB2711/2020
Scotland/EDB2719/2020
Scotland/EDB2707/2020
Scotland/EDB2710/2020
Scotland/EDB2708/2020
Scotland/EDB2704/2020
Scotland/EDB2725/2020
Scotland/EDB2733/2020
Scotland/EDB2731/2020
Scotland/EDB2734/2020
Scotland/EDB2720/2020
Scotland/EDB2745/2020
Scotland/EDB2790/2020
Scotland/GCVR-171977/2020
Scotland/GCVR-1719D1/2020
Scotland/GCVR-171986/2020
Scotland/GCVR-171A29/2020
Scotland/GCVR-171968/2020
Scotland/GCVR-1719E0/2020
Scotland/GCVR-17192C/2020
Scotland/GCVR-17193B/2020
Scotland/GCVR-171A0B/2020
Scotland/GCVR-171A47/2020
Scotland/GCVR-171A38/2020
Scotland/GCVR-171B08/2020
Scotland/GCVR-171A74/2020
Scotland/GCVR-171A56/2020
Scotland/GCVR-171A65/2020
Scotland/GCVR-171A83/2020
Scotland/GCVR-170E88/2020
Scotland/GCVR-17141C/2020
Scotland/GCVR-171449/2020
Scotland/GCVR-171546/2020
Scotland/GCVR-1716DA/2020
Scotland/GCVR-171537/2020
Scotland/GCVR-1718E3/2020
Scotland/GCVR-1718A7/2020
Scotland/GCVR-17185C/2020
Scotland/GCVR-1718B6/2020
Scotland/GCVR-171959/2020
Scotland/GCVR-171564/2020
Scotland/GCVR-17190E/2020
Scotland/GCVR-171DA8/2020
Scotland/GCVR-171E96/2020
England/LEED-2A9C9A/2020
England/LEED-2A9CC7/2020
England/LEED-2A9CB8/2020
England/LEED-2A9CD6/2020
England/LEED-2A9D00/2020
England/LEED-2A9DC4/2020
England/LEED-2A8475/2020
England/LEED-2A8527/2020
England/LEED-2A8536/2020
England/LEED-2A8545/2020
England/LEED-2A8624/2020
England/LEED-2A85EB/2020
England/LEED-2A85BE/2020
England/LEED-2A8800/2020
England/LEED-2A882E/2020
England/LEED-2A883D/2020
England/LEED-2A8AEC/2020
England/LEED-2A8C40/2020
USA/TN-VUMC-000053/2020
NZL/20CV0291/2020
NZL/20CV0297/2020
MEX/TLA-429/2020
NZL/20CV0299/2020
USA/MI-MDHHS-SC20964/2020
USA/MI-MDHHS-SC20966/2020
USA/MI-MDHHS-SC20974/2020
USA/MI-MDHHS-SC20975/2020
Iceland/540/2020
Iceland/539/2020
Iceland/537/2020
Iceland/538/2020
Iceland/544/2020
Iceland/543/2020
Iceland/541/2020
Iceland/554/2020
Iceland/551/2020
Iceland/553/2020
Iceland/558/2020
Iceland/560/2020
Iceland/556/2020
Iceland/557/2020
Iceland/566/2020
Iceland/562/2020
Iceland/581/2020
Iceland/577/2020
Iceland/578/2020
Iceland/580/2020
Iceland/579/2020
Iceland/583/2020
Iceland/584/2020
Iceland/585/2020
Iceland/592/2020
Iceland/582/2020
Iceland/595/2020
Iceland/593/2020
Iceland/594/2020
Iceland/1191/2020
Iceland/1574/2020
Iceland/1571/2020
Iceland/1573/2020
Iceland/1575/2020
Iceland/1572/2020
Iceland/1578/2020
Iceland/1577/2020
Iceland/1580/2020
Iceland/1579/2020
Iceland/1581/2020
Iceland/1582/2020
Iceland/1585/2020
Iceland/1584/2020
Iceland/1587/2020
Iceland/1586/2020
Iceland/1589/2020
Iceland/1588/2020
Iceland/1592/2020
Iceland/1591/2020
Iceland/1590/2020
Iceland/654/2020
Iceland/655/2020
Iceland/656/2020
Iceland/658/2020
Iceland/659/2020
Iceland/660/2020
Iceland/662/2020
Iceland/661/2020
Iceland/664/2020
Iceland/663/2020
Iceland/665/2020
Iceland/666/2020
Iceland/669/2020
Iceland/667/2020
Iceland/668/2020
Iceland/670/2020
Iceland/672/2020
Iceland/671/2020
Iceland/673/2020
Iceland/674/2020
Iceland/676/2020
Iceland/677/2020
Iceland/675/2020
Iceland/678/2020
Iceland/679/2020
Switzerland/BS-UHB-42203970/2020
Switzerland/BS-UHB-42209704/2020
Switzerland/BL-UHB-42209645/2020
Switzerland/BS-UHB-42209636/2020
Switzerland/BS-UHB-42209603/2020
Switzerland/BL-UHB-42209634/2020
Switzerland/BS-UHB-42209655/2020
Switzerland/BS-UHB-42209502/2020
Switzerland/BS-UHB-42209452/2020
Switzerland/BS-UHB-42209534/2020
Switzerland/BL-UHB-42209747/2020
Switzerland/BS-UHB-42209162/2020
Switzerland/BS-UHB-42209282/2020
Switzerland/BS-UHB-42209402/2020
Switzerland/BL-UHB-42209561/2020
Switzerland/BS-UHB-42209439/2020
England/BRIS-1250C8/2020
England/BRIS-125286/2020
England/BRIS-12512F/2020
England/BRIS-12514D/2020
England/BRIS-1252A4/2020
England/BRIS-125295/2020
England/BRIS-12522C/2020
England/BRIS-1253B0/2020
England/BRIS-125417/2020
England/BRIS-125514/2020
England/BRIS-1255AB/2020
England/BRIS-125338/2020
England/BRIS-12564E/2020
England/BRIS-125365/2020
England/BRIS-125602/2020
England/BRIS-125A15/2020
England/BRIS-125347/2020
England/BRIS-1252D1/2020
England/BRIS-125435/2020
England/BRIS-125329/2020
England/BRIS-12574B/2020
England/BRIS-125523/2020
England/BRIS-12571E/2020
England/BRIS-12559C/2020
England/BRIS-125611/2020
England/BRIS-12557E/2020
England/BRIS-1256B7/2020
England/BRIS-125550/2020
England/BRIS-1253ED/2020
England/BRIS-12556F/2020
England/BRIS-1256C6/2020
England/BRIS-125620/2020
England/BRIS-12572D/2020
England/CAMB-75A17/2020
England/CAMB-75A71/2020
England/CAMB-75A53/2020
England/CAMB-75A35/2020
England/CAMB-75A9F/2020
England/CAMB-75B8D/2020
England/CAMB-75C02/2020
England/CAMB-75B9C/2020
England/CAMB-75B50/2020
England/CAMB-75C20/2020
England/CAMB-75BAB/2020
England/CAMB-75C6C/2020
England/CAMB-75C4E/2020
England/CAMB-75CC6/2020
England/CAMB-75E1B/2020
England/CAMB-75E66/2020
England/CAMB-75E57/2020
England/CAMB-75F90/2020
England/CAMB-75F72/2020
England/CAMB-75FBE/2020
England/CAMB-75FDC/2020
England/CAMB-76023/2020
England/CAMB-76005/2020
England/CAMB-75FFA/2020
England/CAMB-76348/2020
England/CAMB-762D2/2020
England/CAMB-76CA7/2020
England/CAMB-76375/2020
England/CAMB-71FEF/2020
England/CAMB-71EB5/2020
England/CAMB-71F3A/2020
England/CAMB-71E5B/2020
England/CAMB-720AF/2020
England/CAMB-72036/2020
England/CAMB-720FA/2020
England/CAMB-72115/2020
England/CAMB-7224F/2020
England/CAMB-7232E/2020
England/CAMB-720BE/2020
England/CAMB-7225E/2020
England/CAMB-722E5/2020
England/CAMB-721AC/2020
England/CAMB-722C7/2020
England/CAMB-76339/2020
England/CAMB-71EA6/2020
England/CAMB-71F2B/2020
England/CAMB-71E6A/2020
England/CAMB-71EC4/2020
England/CAMB-72009/2020
England/CAMB-722A9/2020
England/CAMB-71F67/2020
England/CAMB-72142/2020
England/CAMB-72160/2020
England/CAMB-72072/2020
England/CAMB-71F85/2020
England/CAMB-72106/2020
England/CAMB-720CD/2020
England/CAMB-72027/2020
England/CAMB-72063/2020
England/CAMB-72133/2020
England/CAMB-72151/2020
England/CAMB-72045/2020
England/CAMB-720DC/2020
England/CAMB-721F7/2020
England/CAMB-720EB/2020
England/CAMB-721D9/2020
England/CAMB-721CA/2020
England/CAMB-7219D/2020
England/CAMB-72230/2020
England/CAMB-722F4/2020
England/CAMB-72221/2020
England/CAMB-7228B/2020
England/CAMB-722D6/2020
England/BRIS-12996F/2020
England/NORT-2891A0/2020
England/NORT-2892E9/2020
England/NORT-289270/2020
England/NORT-28929E/2020
England/NORT-289207/2020
England/NORT-289182/2020
England/NORT-289216/2020
England/NORT-28928F/2020
England/NORT-289173/2020
England/NORT-289252/2020
Scotland/GCVR-172457/2020
Netherlands/NA_242/2020
Netherlands/NA_226/2020
Netherlands/Friesland_2/2020
Netherlands/Friesland_6/2020
Netherlands/NoordBrabant_128/2020
Netherlands/NoordBrabant_126/2020
Netherlands/Limburg_25/2020
Netherlands/Zeeland_43/2020
Netherlands/NA_419/2020
Netherlands/Limburg_51/2020
Netherlands/NA_418/2020
Netherlands/NA_549/2020
Netherlands/NA_626/2020
Netherlands/Zeeland_13/2020
USA/ID-UW-4375/2020
Netherlands/Zeeland_16/2020
USA/ID-UW-4396/2020
USA/ID-UW-4378/2020
USA/WA-UW-3989/2020
USA/WA-UW-3994/2020
USA/ID-UW-4400/2020
USA/WA-UW-4035/2020
USA/WA-UW-3996/2020
USA/WA-UW-4734/2020
USA/WA-UW-4749/2020
USA/WA-UW-4760/2020
USA/WA-UW-4766/2020
USA/WA-UW-4775/2020
USA/CA-CZB0104/2020
USA/CA-CZB071/2020
USA/CA-CZB077/2020
USA/CA-CZB084/2020
USA/CA-CZB069/2020
USA/CA-CZB0103/2020
USA/CA-CZB098/2020
USA/CA-CZB085/2020
USA/CA-CZB079/2020
USA/CA-CZB095/2020
USA/CA-CZB0108/2020
USA/CA-CZB091/2020
USA/CA-CZB078/2020
USA/CA-CZB080/2020
USA/CA-CZB067/2020
USA/CA-CZB082/2020
USA/CA-CZB0100/2020
USA/CA-CZB086/2020
USA/CA-CZB072/2020
USA/CA-CZB0107/2020
USA/CA-CZB090/2020
USA/CA-CZB0101/2020
USA/CA-CZB076/2020
USA/CA-CZB089/2020
USA/CA-CZB0114/2020
USA/CA-CZB0112/2020
USA/CA-CZB0109/2020
USA/MI-MDHHS-SC20090/2020
USA/MI-MDHHS-SC20088/2020
USA/ID-UW-4418/2020
USA/MI-MDHHS-SC20184/2020
USA/MI-MDHHS-SC20105/2020
AUS/VIC473/2020
USA/CA-CZB0110/2020
AUS/VIC477/2020
AUS/VIC476/2020
AUS/VIC478/2020
AUS/VIC479/2020
AUS/VIC619/2020
AUS/VIC620/2020
AUS/VIC615/2020
AUS/VIC621/2020
AUS/VIC623/2020
AUS/VIC625/2020
AUS/VIC635/2020
AUS/VIC636/2020
AUS/VIC637/2020
AUS/VIC644/2020
AUS/VIC645/2020
AUS/VIC643/2020
AUS/VIC647/2020
AUS/VIC651/2020
Netherlands/Friesland_5/2020
AUS/VIC652/2020
AUS/VIC655/2020
AUS/VIC654/2020
AUS/VIC656/2020
AUS/VIC657/2020
AUS/VIC658/2020
AUS/VIC660/2020
AUS/VIC685/2020
AUS/VIC653/2020
AUS/VIC694/2020
AUS/VIC696/2020
AUS/VIC695/2020
AUS/VIC697/2020
AUS/VIC720/2020
AUS/VIC808/2020
AUS/VIC809/2020
AUS/VIC974/2020
AUS/VIC975/2020
GRC/36_36859/2020
GRC/41_36861/2020
USA/WA-UW-4014/2020
USA/WA-UW-4015/2020
USA/WA-UW-4046/2020
USA/CA-CZB-1121/2020
USA/AK070/2020
USA/CA-CZB-1197/2020
USA/CA-CZB-1198/2020
USA/CA-CZB-1199/2020
TUN/COV0880/2020
USA/MI-MDHHS-SC20278/2020
USA/MI-MDHHS-SC20264/2020
USA/MI-MDHHS-SC20285/2020
USA/MI-MDHHS-SC20288/2020
USA/MI-MDHHS-SC20286/2020
USA/MI-MDHHS-SC20290/2020
USA/MI-MDHHS-SC20234/2020
USA/MI-MDHHS-SC20343/2020
CZE/IAB_9/2020
CZE/IAB_22/2020
USA/MA_MGH_00627/2020
USA/MA_MGH_00588/2020
USA/MA_MGH_00628/2020
USA/MA_MGH_00611/2020
USA/MA_MGH_00603/2020
USA/MA_MGH_00602/2020
USA/MA_MGH_00579/2020
USA/MA_MGH_00614/2020
USA/MA_MGH_00585/2020
USA/MA_MGH_00604/2020
USA/MA_MGH_00580/2020
USA/MA_MGH_00583/2020
USA/MA_MGH_00597/2020
USA/MA_MGH_00622/2020
USA/MA_MGH_00595/2020
USA/MA_MGH_00598/2020
USA/MA_MGH_00592/2020
USA/MA_MGH_00615/2020
USA/MA_MGH_00620/2020
USA/MA_MGH_00506/2020
USA/MA_MGH_00617/2020
USA/MA_MGH_00600/2020
USA/MA_MGH_00581/2020
USA/MA_MGH_00613/2020
USA/CA-CZB-1279/2020
USA/CA-CZB-1442/2020
USA/CA-CZB-1443/2020
USA/CA-CZB-1594/2020
USA/CA-CZB-1593/2020
USA/WA-S389/2020
USA/WA-S385/2020
USA/WA-S419/2020
USA/WA-S370/2020
USA/WA-S373/2020
USA/WA-S428/2020
USA/WA-S426/2020
USA/WA-S393/2020
USA/WA-S433/2020
USA/WA-S434/2020
USA/WA-S425/2020
USA/WA-S427/2020
USA/WA-S577/2020
USA/WA-S431/2020
USA/WA-S417/2020
USA/WA-S409/2020
USA/WA-S411/2020
USA/WA-S432/2020
USA/WA-S424/2020
USA/WA-S400/2020
USA/WA-S423/2020
USA/WA-S402/2020
USA/WA-S401/2020
USA/WA-S420/2020
USA/WA-S399/2020
USA/WA-S407/2020
USA/WA-S415/2020
USA/CT-Yale-057/2020
USA/CT-Yale-058/2020
USA/CT-Yale-059/2020
AUS/VIC482/2020
AUS/VIC725/2020
USA/DC-HP00096/2020
USA/WI-UW-235/2020
USA/DC-HP00117/2020
USA/WI-UW-242/2020
USA/WI-UW-243/2020
USA/WI-UW-244/2020
USA/WI-UW-247/2020
USA/WI-UW-245/2020
POL/PL_P42/2020
USA/SEARCH-1428-SAN/2020
USA/WI-UW-248/2020
USA/SEARCH-1430-SAN/2020
USA/SEARCH-1441-SAN/2020
USA/SEARCH-1443-SAN/2020
USA/SEARCH-1434-SAN/2020
USA/SEARCH-1444-SAN/2020
USA/SEARCH-1446-SAN/2020
USA/SEARCH-0188-SAN/2020
USA/SEARCH-0195-SAN/2020
USA/SEARCH-0128-SAN/2020
USA/SEARCH-0130-SAN/2020
USA/SEARCH-0682-SAN/2020
USA/SEARCH-0699-SAN/2020
USA/SEARCH-0698-SAN/2020
USA/SEARCH-0700-SAN/2020
USA/SEARCH-0701-SAN/2020
USA/SEARCH-0715-SAN/2020
USA/SEARCH-0943-SAN/2020
USA/SEARCH-0944-SAN/2020
USA/SEARCH-0945-SAN/2020
JOR/SEARCH-0039-JOR/2020
USA/SEARCH-0141-NBG/2020
USA/SEARCH-0146-NBG/2020
USA/SEARCH-0160-NBG/2020
USA/SEARCH-0161-NBG/2020
USA/SEARCH-0163-NBG/2020
USA/WA-S1483/2020
USA/FL-BPHL-0697/2020
USA/FL-BPHL-0702/2020
USA/FL-BPHL-0703/2020
USA/MA-DPH-00013/2020
USA/AK-USAFSAM-S014/2020
USA/WY-USAFSAM-S016/2020
USA/CT-Yale-294/2020
USA/CT-Yale-295/2020
USA/CT-Yale-292/2020
USA/CT-Yale-296/2020
USA/CT-Yale-297/2020
USA/CT-Yale-289/2020
USA/CT-Yale-298/2020
USA/CT-Yale-299/2020
USA/CT-Yale-300/2020
USA/CT-Yale-302/2020
USA/CT-Yale-291/2020
GHA/2709_S25/2020
USA/CT-Yale-301/2020
AUS/VIC1874/2020
AUS/TAS151/2020
USA/CCLB-TCE/2020
USA/E6-TCE/2020
USA/CA-QDX-1169/2020
USA/CA-QDX-1170/2020
USA/CA-QDX-1171/2020
USA/CA-QDX-1172/2020
USA/CA-QDX-1173/2020
USA/TX-DSHS-0209/2020
HongKong/Case0569/2020
AUS/VIC13885/2020
AUS/VIC-CBA3/2020
USA/TX-DSHS-1219/2020
USA/TX-DSHS-1220/2020
POL/PL_MCB_14/2020
POL/PL_MCB_15/2020
POL/PL_MCB_16/2020
POL/PL_MCB_17/2020
POL/PL_MCB_18/2020
POL/PL_MCB_19/2020
POL/PL_MCB_23/2020
POL/PL_MCB_24/2020
POL/PL_MCB_25/2020
USA/MN-MDH-2054/2020
CHL/Santiago-PUC_MVL_0072/2020
CHL/Santiago-PUC_MVL_0041/2020
CHL/Santiago-PUC_MVL_0040/2020
CHL/Santiago-PUC_MVL_0043/2020
CHL/Santiago-PUC_MVL_0044/2020
ESP/AST-232026126/2020
USA/FHCRC-2889/2020
USA/FHCRC-3211/2020
USA/FHCRC-2615/2020
USA/FHCRC-3232/2020
USA/FHCRC-3235/2020
USA/FHCRC-3213/2020
USA/FHCRC-3198/2020
USA/FHCRC-2846/2020
USA/FHCRC-3249/2020
USA/FHCRC-2778/2020
USA/FHCRC-4764/2020
USA/FHCRC-2940/2020
USA/FHCRC-4755/2020
USA/FHCRC-4757/2020
USA/FHCRC-4775/2020
ITA/APU-POLBA21/2020
USA/ND-NDDH-0021/2020
HongKong/HKPU-00102/2020
USA/ND-NDDH-0020/2020
NZL/20VR1769/2020
NZL/20VR1806/2020
NZL/20VR1808/2020
NZL/20VR1811/2020
NZL/20VR1807/2020
NZL/20VR1812/2020
NZL/20VR1838/2020
NZL/20VR1839/2020
NZL/20VR1840/2020
NZL/20VR1843/2020
NZL/20VR1846/2020
NZL/20VR1847/2020
NZL/20VR1992/2020
NZL/20VR1994/2020
NZL/20VR1996/2020
NZL/20VR1999/2020
NZL/20VR2003/2020
NZL/20VR2009/2020
NZL/20VR2041/2020
NZL/20VR2653/2020
NZL/20VR2654/2020
NZL/20VR2656/2020
NZL/20VR2657/2020
NZL/20VR2660/2020
NZL/20VR2662/2020
NZL/20VR2666/2020
NZL/20VR2669/2020
NZL/20VR2670/2020
NZL/20VR2731/2020
NZL/20VR2937/2020
NZL/20VR2940/2020
NZL/20VR2942/2020
NZL/20VR2943/2020
NZL/20VR3197/2020
USA/AZ-67/2020
NZL/20VR3198/2020
USA/CA-CZB-5977/2020
USA/TG670240/2020
USA/TG670258/2020
USA/TG724332/2020
USA/TG701144/2020
Scotland/EDB2761/2020
Scotland/EDB5583/2020
Scotland/EDB5567/2020
England/NORT-28273C/2020
England/NORT-28267B/2020
England/NORT-282ABB/2020
England/NORT-294C47/2020
England/NORT-282E19/2020
England/NORT-2953D8/2020
England/NORT-282B21/2020
England/NORT-281F53/2020
England/NORT-2827D2/2020
England/NORT-282796/2020
England/NORT-2826F3/2020
England/NORT-2827E1/2020
England/NORT-282893/2020
England/NORT-282AD9/2020
England/NORT-282AF7/2020
England/NORT-282AE8/2020
England/NORT-282B9A/2020
England/NORT-282B4F/2020
England/NORT-282C79/2020
England/NORT-28275A/2020
England/NORT-282F34/2020
England/NORT-282F61/2020
England/NORT-283294/2020
England/NORT-2949AA/2020
England/NORT-294C29/2020
England/NORT-294BA4/2020
England/NORT-294A2F/2020
England/NORT-294D80/2020
England/NORT-294DAE/2020
England/NORT-294E8D/2020
Scotland/EDB2740/2020
Scotland/EDB2763/2020
Scotland/GCVR-1719C2/2020
Scotland/GCVR-171995/2020
Scotland/GCVR-170EB5/2020
Scotland/GCVR-170E97/2020
Scotland/GCVR-170F0D/2020
Scotland/GCVR-170EE2/2020
Scotland/GCVR-170EC4/2020
Scotland/GCVR-170F2B/2020
Scotland/GCVR-170F1C/2020
Scotland/GCVR-170F49/2020
Scotland/GCVR-17142B/2020
Scotland/GCVR-170F3A/2020
Scotland/GCVR-171A1A/2020
Scotland/GCVR-171467/2020
Scotland/GCVR-1714EF/2020
Scotland/GCVR-17143A/2020
Scotland/GCVR-1714C1/2020
Scotland/GCVR-171485/2020
Scotland/GCVR-171519/2020
Scotland/GCVR-17176E/2020
Scotland/GCVR-171731/2020
Scotland/GCVR-171740/2020
Scotland/GCVR-171713/2020
Scotland/GCVR-171704/2020
Scotland/GCVR-17178C/2020
Scotland/GCVR-171722/2020
Scotland/GCVR-1716E9/2020
Scotland/GCVR-1717D7/2020
Scotland/GCVR-1717C8/2020
Scotland/GCVR-17177D/2020
Scotland/GCVR-171810/2020
Scotland/GCVR-17179B/2020
Scotland/GCVR-1717F5/2020
Scotland/GCVR-1717B9/2020
Scotland/GCVR-1718D4/2020
Scotland/GCVR-171898/2020
Scotland/GCVR-171889/2020
Scotland/GCVR-1718F2/2020
Scotland/GCVR-17182F/2020
Scotland/GCVR-1718C5/2020
Scotland/GCVR-17191D/2020
England/LOND-124C461/2020
Scotland/GCVR-1715A0/2020
Scotland/GCVR-170D9A/2020
Scotland/GCVR-170D8B/2020
Scotland/GCVR-171BCC/2020
England/LOND-1261554/2020
England/LOND-12613A5/2020
England/LOND-126168E/2020
England/LOND-12616E8/2020
England/LOND-1261536/2020
England/LOND-12616CA/2020
England/LEED-2A9B42/2020
England/LEED-2A9CE5/2020
England/LEED-2A9D6A/2020
England/LEED-2A9E3A/2020
England/LEED-2AA455/2020
England/LEED-2A9E49/2020
England/LEED-2A83A5/2020
England/LEED-2A83B4/2020
England/LEED-2A84EE/2020
England/LEED-2A85CD/2020
England/LEED-2A8484/2020
CAN/Quebec-21697/2020
NZL/20CV0300/2020
MEX/CMX-1/2020
USA/MI-MDHHS-SC20466/2020
USA/MI-MDHHS-SC20468/2020
Iceland/532/2020
Iceland/534/2020
Iceland/548/2020
Iceland/547/2020
Iceland/550/2020
Iceland/555/2020
Iceland/564/2020
Iceland/570/2020
Iceland/561/2020
Iceland/568/2020
Iceland/565/2020
Iceland/569/2020
Iceland/571/2020
Iceland/576/2020
Iceland/573/2020
Iceland/572/2020
Iceland/575/2020
Iceland/586/2020
Iceland/596/2020
Iceland/597/2020
Iceland/600/2020
Iceland/602/2020
Iceland/599/2020
Iceland/601/2020
Iceland/603/2020
Iceland/604/2020
Iceland/680/2020
Iceland/682/2020
Iceland/681/2020
Iceland/684/2020
Iceland/686/2020
Iceland/687/2020
Iceland/685/2020
Iceland/690/2020
Iceland/688/2020
Iceland/689/2020
Switzerland/BS-UHB-42210970/2020
Switzerland/BS-UHB-42210842/2020
Switzerland/BS-UHB-42210895/2020
Switzerland/BS-UHB-42210967/2020
Switzerland/BS-UHB-42210994/2020
Switzerland/BS-UHB-42210896/2020
Switzerland/BS-UHB-42210930/2020
Switzerland/BS-UHB-42210903/2020
England/BRIS-12573C/2020
England/BRIS-125462/2020
England/BRIS-12566C/2020
England/BRIS-1256E4/2020
Iceland/683/2020
England/BRIS-12530B/2020
England/BRIS-1255C9/2020
England/BRIS-1255D8/2020
England/BRIS-125699/2020
England/BRIS-12563F/2020
England/BRIS-125541/2020
England/BRIS-1255F6/2020
England/BRIS-125769/2020
England/BRIS-12558D/2020
England/BRIS-125778/2020
England/BRIS-1255E7/2020
England/BRIS-1256D5/2020
England/BRIS-125453/2020
England/BRIS-12567B/2020
England/BRIS-1258DF/2020
England/BRIS-12575A/2020
England/BRIS-125918/2020
England/BRIS-125A9D/2020
England/BRIS-125893/2020
England/BRIS-1257F0/2020
England/BRIS-1258C0/2020
England/BRIS-1258B1/2020
England/BRIS-1258A2/2020
England/BRIS-125972/2020
England/BRIS-125945/2020
England/BRIS-1259FA/2020
England/BRIS-125A06/2020
England/BRIS-125A8E/2020
England/BRIS-1259EB/2020
England/BRIS-125A7F/2020
England/BRIS-125BD6/2020
England/BRIS-125787/2020
England/BRIS-12582A/2020
England/BRIS-1257E1/2020
England/BRIS-1257C3/2020
England/BRIS-125C5B/2020
England/BRIS-12580C/2020
England/BRIS-125C2E/2020
England/BRIS-125BE5/2020
England/BRIS-125DA3/2020
England/CAMB-71E00/2020
England/CAMB-75A26/2020
England/CAMB-75A08/2020
England/CAMB-759FC/2020
England/CAMB-75A44/2020
England/CAMB-75A80/2020
England/CAMB-75ABD/2020
England/CAMB-75ADB/2020
England/CAMB-75AF9/2020
England/CAMB-75B14/2020
England/CAMB-75BBA/2020
England/CAMB-75BC9/2020
England/CAMB-75BF6/2020
England/CAMB-75B41/2020
England/CAMB-75B6F/2020
England/CAMB-75BD8/2020
England/CAMB-75B23/2020
England/CAMB-75C11/2020
England/CAMB-75C5D/2020
England/CAMB-75D5A/2020
England/CAMB-75CE4/2020
England/CAMB-75D4B/2020
England/CAMB-75C8A/2020
England/CAMB-75D1E/2020
England/CAMB-75D69/2020
England/CAMB-75D2D/2020
England/CAMB-75D0F/2020
England/CAMB-75D87/2020
England/CAMB-75E0C/2020
England/CAMB-75DD2/2020
England/CAMB-75D96/2020
England/CAMB-75DF0/2020
England/CAMB-75DB4/2020
England/CAMB-75DA5/2020
England/CAMB-75E2A/2020
England/CAMB-75EB1/2020
England/CAMB-75EDF/2020
England/CAMB-75F27/2020
England/CAMB-75E93/2020
England/CAMB-75E75/2020
England/CAMB-75E48/2020
England/CAMB-75E39/2020
England/CAMB-75F36/2020
England/CAMB-75F63/2020
England/CAMB-75F81/2020
England/CAMB-75FCD/2020
England/CAMB-761C6/2020
England/CAMB-7632A/2020
England/CAMB-7630C/2020
England/CAMB-76278/2020
England/CAMB-762B4/2020
England/CAMB-762F0/2020
England/CAMB-762A5/2020
England/CAMB-764FA/2020
England/CAMB-763FD/2020
England/CAMB-76506/2020
England/CAMB-764CD/2020
England/CAMB-76524/2020
England/CAMB-76515/2020
England/CAMB-7664F/2020
England/CAMB-76560/2020
England/CAMB-76551/2020
England/CAMB-76621/2020
England/CAMB-767F1/2020
England/CAMB-76542/2020
England/CAMB-76858/2020
England/CAMB-76876/2020
England/CAMB-768FE/2020
England/CAMB-76894/2020
England/CAMB-76973/2020
England/CAMB-768EF/2020
England/CAMB-768B2/2020
England/CAMB-76A8F/2020
England/CAMB-76928/2020
England/CAMB-76A9E/2020
England/CAMB-76AAD/2020
England/CAMB-76ABC/2020
England/CAMB-76ADA/2020
England/CAMB-76B22/2020
England/CAMB-76C01/2020
England/CAMB-76BC8/2020
England/CAMB-76B6E/2020
England/CAMB-76C3E/2020
England/CAMB-76C4D/2020
England/CAMB-76CC5/2020
England/CAMB-76B8C/2020
England/CAMB-71ED3/2020
England/CAMB-71F94/2020
England/CAMB-71E4C/2020
England/CAMB-71E97/2020
England/CAMB-71F1C/2020
England/CAMB-7234C/2020
England/CAMB-7218E/2020
England/CAMB-76418/2020
England/CAMB-765CA/2020
England/CAMB-764BE/2020
England/CAMB-7657F/2020
England/CAMB-76436/2020
England/CAMB-766A9/2020
England/CAMB-76630/2020
England/CAMB-7667C/2020
England/CAMB-7665E/2020
England/CAMB-7666D/2020
England/CAMB-71E79/2020
England/CAMB-71EF1/2020
England/CAMB-71E3D/2020
England/CAMB-71EE2/2020
England/CAMB-71E88/2020
England/CAMB-71F49/2020
England/CAMB-71FA3/2020
England/CAMB-72054/2020
England/CAMB-71F76/2020
England/CAMB-72203/2020
England/NORT-2892F8/2020
England/NORT-289313/2020
England/NORT-289322/2020
England/NORT-2892CB/2020
England/NORT-289331/2020
England/NORT-289340/2020
England/NORT-28945C/2020
England/NORT-28936E/2020
England/NORT-28942F/2020
England/NORT-28937D/2020
England/NORT-28938C/2020
England/NORT-2893C8/2020
England/NORT-289489/2020
England/NORT-28943E/2020
England/NORT-2894B6/2020
England/NORT-289410/2020
England/NORT-28946B/2020
England/NORT-2894A7/2020
England/NORT-28939B/2020
Scotland/GCVR-171555/2020
Scotland/GCVR-171670/2020
Scotland/GCVR-171652/2020
Scotland/GCVR-172439/2020
Scotland/GCVR-1723D2/2020
Scotland/GCVR-17233C/2020
Scotland/GCVR-1723F0/2020
Netherlands/NA_243/2020
Netherlands/NA_245/2020
Netherlands/NA_244/2020
Netherlands/NoordHolland_5/2020
Netherlands/ZuidHolland_90/2020
Netherlands/NA_252/2020
Netherlands/NA_250/2020
Netherlands/ZuidHolland_93/2020
Netherlands/NA_251/2020
Netherlands/ZuidHolland_91/2020
Netherlands/ZuidHolland_104/2020
Netherlands/NA_249/2020
Netherlands/NA_491/2020
Netherlands/ZuidHolland_92/2020
Netherlands/NA_630/2020
Netherlands/NA_633/2020
Netherlands/NA_692/2020
Netherlands/NA_521/2020
Netherlands/NA_514/2020
USA/OR-UW-4388/2020
Netherlands/Zeeland_3/2020
USA/ID-UW-4448/2020
USA/ID-UW-4424/2020
USA/ID-UW-4461/2020
USA/ID-UW-4486/2020
USA/WA-UW-3983/2020
USA/WA-UW-3984/2020
USA/WA-UW-3985/2020
USA/WA-UW-4329/2020
USA/WA-UW-3986/2020
USA/WA-UW-3988/2020
USA/WA-UW-3990/2020
USA/WA-UW-3997/2020
USA/WA-UW-4038/2020
USA/WA-UW-4039/2020
USA/WA-UW-4538/2020
USA/ID-UW-4547/2020
USA/ID-UW-4552/2020
USA/WA-UW-4703/2020
USA/WA-UW-4732/2020
USA/ID-UW-4383/2020
USA/ID-UW-4402/2020
AUS/VIC481/2020
AUS/VIC483/2020
AUS/VIC484/2020
USA/OR-UW-4410/2020
AUS/VIC486/2020
AUS/VIC485/2020
AUS/VIC487/2020
AUS/VIC488/2020
AUS/VIC489/2020
AUS/VIC622/2020
AUS/VIC628/2020
AUS/VIC627/2020
AUS/VIC638/2020
AUS/VIC641/2020
AUS/VIC639/2020
AUS/VIC682/2020
AUS/VIC642/2020
AUS/VIC683/2020
AUS/VIC687/2020
AUS/VIC689/2020
AUS/VIC707/2020
AUS/VIC708/2020
AUS/VIC711/2020
AUS/VIC712/2020
AUS/VIC713/2020
AUS/VIC744/2020
AUS/VIC745/2020
AUS/VIC746/2020
AUS/VIC760/2020
AUS/VIC762/2020
AUS/VIC742/2020
AUS/VIC764/2020
AUS/VIC765/2020
AUS/VIC978/2020
GRC/35_36913/2020
GRC/39_36914/2020
GRC/33_36910/2020
USA/WA-UW-4009/2020
USA/WA-UW-4024/2020
USA/WA-UW-4021/2020
USA/WA-UW-4032/2020
USA/WA-UW-4026/2020
USA/AK077/2020
USA/WA-UW-4041/2020
USA/CA-CZB-1196/2020
USA/MI-MDHHS-SC20233/2020
USA/AL-MDHHS-SC20345/2020
USA/MI-MDHHS-SC20348/2020
USA/MI-MDHHS-SC20349/2020
POL/PL_P23/2020
POL/PL_P21/2020
POL/PL_P24/2020
CZE/IAB_23/2020
USA/MA_MGH_00093/2020
USA/CA-CZB-1559/2020
USA/CA-CZB-1598/2020
USA/WA-S285/2020
USA/WA-S576/2020
USA/WA-S505/2020
USA/WA-S410/2020
USA/WA-S556/2020
USA/WA-S381/2020
USA/WA-S514/2020
USA/WA-S416/2020
USA/MD-HP00112/2020
USA/MD-HP00141/2020
USA/MD-HP00118/2020
USA/MD-HP00154/2020
DEU/SCoV2_8ZK/2020
DEU/SCoV2_9ZK/2020
USA/WI-UW-162/2020
USA/WI-UW-161/2020
AUS/VIC1878/2020
AUS/VIC1877/2020
USA/SEARCH-0686-SAN/2020
DEU/SCoV2_10ZK/2020
USA/SEARCH-0685-SAN/2020
USA/SEARCH-0687-SAN/2020
USA/SEARCH-0696-SAN/2020
USA/SEARCH-0705-SAN/2020
USA/SEARCH-0713-SAN/2020
USA/SEARCH-0706-SAN/2020
USA/SEARCH-0941-SAN/2020
USA/SEARCH-0953-SAN/2020
USA/SEARCH-0955-SAN/2020
USA/SEARCH-0956-SAN/2020
USA/SEARCH-0210-NBG/2020
USA/FL-BPHL-0696/2020
USA/FL-BPHL-0698/2020
USA/FL-BPHL-0699/2020
USA/FL-BPHL-0700/2020
GHA/2850_S15/2020
GHA/2828_S6/2020
GHA/2573_S27/2020
GHA/2853_S7/2020
USA/MN-MDH-1473/2020
AUS/TAS225/2020
AUS/TAS226/2020
AUS/TAS227/2020
AUS/TAS70/2020
USA/MN-MDH-1628/2020
AUS/TAS125/2020
ITA/Siena_23/2020
USA/CA-QDX-1168/2020
AUS/VIC13909/2020
AUS/VIC13880/2020
HongKong/Case0615/2020
HongKong/Case0613/2020
AUS/VIC750/2020
TUR/KOC-IST-B316/2020
GBR/Kunming_kms-3/2020
USA/TX-DSHS-1030/2020
POL/PL_MCB_21/2020
POL/PL_MCB_22/2020
USA/MN-MDH-2053/2020
USA/FL-BPHL-2029/2020
CHL/Santiago-op18d3/2020
CHL/Santiago-PUC_MVL_0091/2020
CHL/Santiago-PUC_MVL_0089/2020
CHL/Santiago-PUC_MVL_0074/2020
CHL/Santiago-PUC_MVL_0080/2020
CHL/Santiago-PUC_MVL_0077/2020
CHL/Santiago-PUC_MVL_0088/2020
ITA/Nuoro-CoV135/2020
USA/OH-UHTL-13/2020
USA/FHCRC-3983/2020
USA/FHCRC-3984/2020
USA/FHCRC-2865/2020
USA/FHCRC-2873/2020
USA/FHCRC-2885/2020
USA/FHCRC-2599/2020
USA/FHCRC-4005/2020
USA/FHCRC-2819/2020
USA/FHCRC-2601/2020
USA/FHCRC-2921/2020
USA/FHCRC-2604/2020
USA/FHCRC-4038/2020
USA/FHCRC-4021/2020
USA/FHCRC-3976/2020
USA/FHCRC-4020/2020
USA/FHCRC-3992/2020
USA/FHCRC-3986/2020
USA/FHCRC-4002/2020
USA/FHCRC-4006/2020
USA/FHCRC-4033/2020
USA/FHCRC-4621/2020
USA/FHCRC-4624/2020
USA/ND-NDDH-0019/2020
HongKong/HKPU-00040/2020
HongKong/HKPU-00039/2020
HongKong/HKPU-00097/2020
HongKong/HKPU-00106/2020
NZL/20VR1804/2020
NZL/20VR1805/2020
NZL/20VR1837/2020
NZL/20VR1830/2020
NZL/20VR1845/2020
NZL/20VR2944/2020
NZL/20VR1844/2020
NZL/20VR2947/2020
NZL/20VR2946/2020
NZL/20VR2948/2020
NZL/20VR3201/2020
USA/DC-DFS-PHL-0068/2020
USA/DC-DFS-PHL-0066/2020
USA/DC-DFS-PHL-0064/2020
USA/TG655061/2020
USA/TG724339/2020
USA/DC-DFS-PHL-0065/2020
Scotland/EDB2766/2020
Scotland/EDB2774/2020
England/BRIS-12F8F3/2020
England/NORT-282DB2/2020
England/NORT-282DFE/2020
England/NORT-283522/2020
England/NORT-282DEF/2020
England/NORT-283258/2020
England/NORT-294D17/2020
England/NORT-294F8A/2020
England/NORT-294F3F/2020
England/NORT-282D85/2020
England/NORT-282A9D/2020
England/NORT-282EDD/2020
England/NORT-282E55/2020
England/NORT-282E0A/2020
England/NORT-282FE9/2020
England/NORT-2834DA/2020
England/NORT-2833BF/2020
England/NORT-2834CB/2020
England/NORT-28355F/2020
England/NORT-294BE0/2020
England/NORT-294BFF/2020
England/NORT-294E41/2020
England/NORT-295095/2020
England/NORT-294FA8/2020
England/NORT-294F4E/2020
England/NORT-2950D1/2020
England/NORT-294F99/2020
Scotland/EDB2767/2020
Scotland/EDB2754/2020
Scotland/GCVR-170ED3/2020
Scotland/EDB2768/2020
Scotland/GCVR-1714FE/2020
Scotland/GCVR-171476/2020
Scotland/GCVR-170EF1/2020
Scotland/GCVR-1714B2/2020
Scotland/GCVR-171801/2020
England/BRIS-1852F61/2020
Scotland/GCVR-17187A/2020
England/EKHU-260EFBE/2020
England/LOND-124C58C/2020
Scotland/GCVR-170D5E/2020
Scotland/GCVR-170E00/2020
Scotland/GCVR-171582/2020
Scotland/GCVR-171E0F/2020
Scotland/GCVR-171E2D/2020
Scotland/GCVR-171CC9/2020
England/LOND-1261590/2020
England/LOND-126167F/2020
England/LOND-126169D/2020
England/LEED-2A9CF4/2020
England/LEED-2A9D1F/2020
England/LOND-1261642/2020
England/LEED-2A9D3D/2020
England/LEED-2A9D4C/2020
England/LEED-2A9D2E/2020
England/LEED-2A9E1C/2020
England/LEED-2AA367/2020
England/LEED-2A83D2/2020
England/LEED-2A841B/2020
England/LEED-2A8554/2020
England/LEED-2A84FD/2020
England/LEED-2A8606/2020
England/LEED-2A86F7/2020
England/LEED-2A8A55/2020
England/LEED-2A868E/2020
England/LEED-2A8AFB/2020
England/LEED-2A8721/2020
USA/TN-VUMC-000093/2020
England/LEED-2A8EC2/2020
NZL/20CV0302/2020
MEX/CMX-4/2020
USA/MI-MDHHS-SC20470/2020
Iceland/536/2020
Iceland/535/2020
Iceland/589/2020
Iceland/1174/2020
Iceland/588/2020
Iceland/1177/2020
Iceland/1176/2020
Iceland/1178/2020
Iceland/1175/2020
Iceland/1179/2020
Iceland/1190/2020
Iceland/1188/2020
Iceland/1199/2020
Iceland/1195/2020
Iceland/691/2020
Iceland/692/2020
Iceland/693/2020
Iceland/694/2020
Iceland/696/2020
Iceland/695/2020
Iceland/697/2020
Iceland/698/2020
Iceland/699/2020
Iceland/701/2020
Iceland/702/2020
Iceland/704/2020
Iceland/700/2020
Iceland/705/2020
Iceland/703/2020
Iceland/706/2020
Iceland/707/2020
Iceland/709/2020
Iceland/708/2020
Iceland/710/2020
Iceland/713/2020
Iceland/712/2020
Iceland/711/2020
Iceland/714/2020
Iceland/716/2020
Iceland/715/2020
Iceland/907/2020
England/BRIS-125BC7/2020
Iceland/961/2020
England/BRIS-125AAC/2020
England/BRIS-125884/2020
England/BRIS-125C88/2020
England/BRIS-125909/2020
England/BRIS-125BB8/2020
England/BRIS-125C00/2020
England/BRIS-1258EE/2020
England/BRIS-125839/2020
England/BRIS-125D67/2020
England/BRIS-12581B/2020
England/BRIS-1259CD/2020
England/BRIS-125AF7/2020
England/BRIS-1258FD/2020
England/BRIS-125ABB/2020
England/BRIS-125927/2020
England/BRIS-125963/2020
England/BRIS-125A51/2020
England/BRIS-125B03/2020
England/BRIS-125C6A/2020
England/BRIS-125B4F/2020
England/BRIS-125CA6/2020
England/BRIS-125AD9/2020
England/BRIS-125CF1/2020
England/BRIS-125ACA/2020
England/BRIS-125E19/2020
England/BRIS-125E46/2020
England/BRIS-125E91/2020
England/BRIS-125E73/2020
England/BRIS-125EDD/2020
England/BRIS-125D94/2020
England/BRIS-125CB5/2020
England/BRIS-125CC4/2020
England/BRIS-125D0D/2020
England/BRIS-125DEF/2020
England/BRIS-125DB2/2020
England/BRIS-125F43/2020
England/BRIS-125E82/2020
England/BRIS-125F61/2020
Northern_Ireland/NIRE-FA79B/2020
Northern_Ireland/NIRE-FA77D/2020
Northern_Ireland/NIRE-FA7D7/2020
Northern_Ireland/NIRE-FA810/2020
England/CAMB-71DC7/2020
Northern_Ireland/NIRE-FA83E/2020
England/CAMB-71D9A/2020
England/CAMB-71DE5/2020
England/CAMB-71DD6/2020
England/CAMB-75ACC/2020
England/CAMB-75B7E/2020
England/CAMB-71DB8/2020
England/CAMB-75C7B/2020
England/CAMB-75CF3/2020
England/CAMB-75CD5/2020
England/CAMB-75CB7/2020
England/CAMB-75EFD/2020
England/CAMB-75F54/2020
England/CAMB-760D8/2020
England/CAMB-760F6/2020
England/CAMB-7617B/2020
England/CAMB-761A8/2020
England/CAMB-7615D/2020
England/CAMB-76111/2020
England/CAMB-761F3/2020
England/CAMB-761D5/2020
England/CAMB-7620F/2020
England/CAMB-7609C/2020
England/CAMB-7622D/2020
England/CAMB-761E4/2020
England/CAMB-762C3/2020
England/CAMB-762E1/2020
England/CAMB-7624B/2020
England/CAMB-76384/2020
England/CAMB-76269/2020
England/CAMB-76366/2020
England/CAMB-76463/2020
England/CAMB-76409/2020
England/CAMB-763A2/2020
England/CAMB-763EE/2020
England/CAMB-76454/2020
England/CAMB-764EB/2020
England/CAMB-76490/2020
England/CAMB-763C0/2020
England/CAMB-76393/2020
England/CAMB-76445/2020
England/CAMB-7668B/2020
England/CAMB-76427/2020
England/CAMB-766C7/2020
England/CAMB-765E8/2020
England/CAMB-765F7/2020
England/CAMB-7672E/2020
England/CAMB-7676A/2020
England/CAMB-766F4/2020
England/CAMB-7674C/2020
England/CAMB-7673D/2020
England/CAMB-76779/2020
England/CAMB-766D6/2020
England/CAMB-766E5/2020
England/CAMB-767D3/2020
England/CAMB-7659D/2020
England/CAMB-767A6/2020
England/CAMB-7680D/2020
England/CAMB-7682B/2020
England/CAMB-7683A/2020
England/CAMB-7681C/2020
England/CAMB-767E2/2020
England/CAMB-76885/2020
England/CAMB-76991/2020
England/CAMB-76849/2020
England/CAMB-7690A/2020
England/CAMB-768A3/2020
England/CAMB-76982/2020
England/CAMB-76937/2020
England/CAMB-76955/2020
England/CAMB-768D0/2020
England/CAMB-76919/2020
England/CAMB-769CE/2020
England/CAMB-769A0/2020
England/CAMB-769BF/2020
England/CAMB-768C1/2020
England/CAMB-76A61/2020
England/CAMB-76A16/2020
England/CAMB-76ACB/2020
England/CAMB-76A25/2020
England/CAMB-76A34/2020
England/CAMB-769FB/2020
England/CAMB-769EC/2020
England/CAMB-76A70/2020
England/CAMB-769DD/2020
England/CAMB-76AE9/2020
England/CAMB-76B04/2020
England/CAMB-76BB9/2020
England/CAMB-76B7D/2020
England/CAMB-76B40/2020
England/CAMB-76C5C/2020
England/CAMB-76C2F/2020
England/CAMB-76C98/2020
England/CAMB-76C89/2020
England/CAMB-76C6B/2020
England/CAMB-76CB6/2020
England/CAMB-76D0E/2020
England/CAMB-76CD4/2020
England/CAMB-71C8E/2020
England/CAMB-71BDC/2020
England/CAMB-71BEB/2020
England/CAMB-71CD9/2020
England/CAMB-71D30/2020
England/CAMB-71D03/2020
England/CAMB-75AEA/2020
England/CAMB-7607E/2020
England/CAMB-76050/2020
England/CAMB-7606F/2020
England/CAMB-76032/2020
England/CAMB-760C9/2020
England/CAMB-76041/2020
England/CAMB-760BA/2020
England/CAMB-7608D/2020
England/CAMB-76120/2020
England/CAMB-7614E/2020
England/CAMB-75B05/2020
England/CAMB-760E7/2020
England/CAMB-76102/2020
England/CAMB-7616C/2020
England/CAMB-7631B/2020
England/CAMB-765BB/2020
England/CAMB-765AC/2020
England/CAMB-76603/2020
England/CAMB-7658E/2020
England/CAMB-764DC/2020
England/CAMB-76472/2020
England/CAMB-763DF/2020
England/CAMB-766B8/2020
England/CAMB-76BF5/2020
England/CAMB-77259/2020
England/CAMB-77286/2020
England/CAMB-7730B/2020
England/CAMB-7731A/2020
England/CAMB-774DB/2020
England/CAMB-7757E/2020
England/CAMB-7771E/2020
England/CAMB-7773C/2020
England/CAMB-776F3/2020
England/CAMB-7775A/2020
England/CAMB-77778/2020
England/CAMB-77963/2020
England/CAMB-71B63/2020
England/CAMB-71CBB/2020
England/CAMB-71B54/2020
England/CAMB-71B45/2020
England/CAMB-71BCD/2020
England/CAMB-71CCA/2020
England/CAMB-71D12/2020
England/CAMB-71D4F/2020
England/CAMB-71D6D/2020
England/CAMB-71CE8/2020
England/BRIS-121730/2020
England/BRIS-1219FE/2020
England/BRIS-121A0A/2020
England/BRIS-129668/2020
England/NORT-2895D1/2020
England/NORT-2894D4/2020
England/NORT-28953B/2020
England/NORT-289577/2020
England/NORT-28954A/2020
England/NORT-2895A4/2020
England/NORT-2895B3/2020
England/BRIS-129677/2020
England/BRIS-129817/2020
England/NORT-289586/2020
England/BRIS-129765/2020
England/NORT-289559/2020
England/BRIS-127688/2020
England/BRIS-12756D/2020
Scotland/GCVR-1720AE/2020
Scotland/GCVR-172141/2020
Scotland/GCVR-172035/2020
Scotland/GCVR-1721E7/2020
Scotland/GCVR-1724B1/2020
Scotland/GCVR-17225D/2020
Scotland/GCVR-1724DF/2020
Scotland/GCVR-172202/2020
Scotland/GCVR-17223F/2020
Scotland/GCVR-1721F6/2020
Scotland/GCVR-172378/2020
Scotland/GCVR-171591/2020
Scotland/GCVR-1715FB/2020
Scotland/GCVR-171616/2020
Scotland/GCVR-172026/2020
Scotland/GCVR-172053/2020
Scotland/GCVR-172080/2020
Scotland/GCVR-171634/2020
Scotland/GCVR-172071/2020
Scotland/GCVR-171ED2/2020
Scotland/GCVR-1720EA/2020
Scotland/GCVR-1720CC/2020
Scotland/GCVR-1720DB/2020
Scotland/GCVR-1721D8/2020
Scotland/GCVR-17224E/2020
Scotland/GCVR-172220/2020
Scotland/GCVR-17228A/2020
Scotland/GCVR-17219C/2020
Scotland/GCVR-17227B/2020
Scotland/GCVR-17217E/2020
Scotland/GCVR-1721AB/2020
Scotland/GCVR-17216F/2020
Scotland/GCVR-1721BA/2020
Scotland/GCVR-172150/2020
Scotland/GCVR-17218D/2020
Scotland/GCVR-17226C/2020
Scotland/GCVR-1721C9/2020
Scotland/GCVR-1715BF/2020
Scotland/GCVR-171573/2020
Scotland/GCVR-172369/2020
Scotland/GCVR-17235A/2020
Scotland/GCVR-172396/2020
Scotland/GCVR-172387/2020
Scotland/GCVR-172299/2020
Scotland/GCVR-1722F3/2020
Scotland/GCVR-1723B4/2020
Scotland/GCVR-1723A5/2020
Scotland/GCVR-1722C6/2020
Scotland/GCVR-17234B/2020
Scotland/GCVR-17231E/2020
Scotland/GCVR-1722A8/2020
Scotland/GCVR-17240C/2020
Scotland/GCVR-17242A/2020
Scotland/GCVR-17241B/2020
Scotland/GCVR-172509/2020
Scotland/GCVR-172493/2020
Scotland/GCVR-172448/2020
Scotland/GCVR-172475/2020
Scotland/GCVR-1724FD/2020
Scotland/GCVR-1724EE/2020
Scotland/GCVR-1724A2/2020
Scotland/GCVR-1724C0/2020
Scotland/GCVR-172484/2020
Netherlands/NA_256/2020
Netherlands/NA_259/2020
Netherlands/NA_257/2020
Netherlands/NA_253/2020
Netherlands/NA_254/2020
Netherlands/NA_258/2020
Netherlands/NA_266/2020
Netherlands/NA_265/2020
Netherlands/NA_255/2020
Netherlands/NA_267/2020
Netherlands/NA_261/2020
Netherlands/NA_262/2020
Netherlands/NA_263/2020
Netherlands/NA_268/2020
Netherlands/NA_260/2020
Netherlands/NA_270/2020
Netherlands/NA_272/2020
Netherlands/NA_274/2020
Netherlands/NA_275/2020
Netherlands/NA_269/2020
Netherlands/ZuidHolland_94/2020
Netherlands/NA_271/2020
Netherlands/NA_277/2020
Netherlands/Friesland_10/2020
Netherlands/NA_276/2020
Netherlands/Friesland_9/2020
Netherlands/Friesland_4/2020
Netherlands/Friesland_7/2020
Netherlands/NA_688/2020
Netherlands/NA_451/2020
Netherlands/NA_452/2020
Netherlands/NA_361/2020
Netherlands/Zeeland_47/2020
Netherlands/NA_453/2020
Netherlands/NA_519/2020
Netherlands/NA_518/2020
Netherlands/NA_531/2020
Netherlands/NoordHolland_12/2020
Netherlands/NoordHolland_13/2020
Netherlands/NA_574/2020
USA/CT-UW-4346/2020
USA/CT-UW-4347/2020
Netherlands/NoordHolland_11/2020
USA/CT-UW-4344/2020
USA/CT-UW-4366/2020
USA/CT-UW-4372/2020
USA/WA-UW-4404/2020
USA/CT-UW-4238/2020
USA/ID-UW-4427/2020
USA/ID-UW-4239/2020
USA/ID-UW-4266/2020
USA/WA-UW-4324/2020
USA/WA-UW-4335/2020
USA/WA-UW-4340/2020
USA/CT-UW-4341/2020
USA/WA-UW-4564/2020
USA/WA-UW-3963/2020
USA/ID-UW-4598/2020
USA/WA-UW-4565/2020
USA/MI-MDHHS-SC20092/2020
USA/MI-MDHHS-SC20093/2020
USA/MI-MDHHS-SC20094/2020
USA/MI-MDHHS-SC20095/2020
USA/MI-MDHHS-SC20096/2020
USA/MI-MDHHS-SC20097/2020
USA/MI-MDHHS-SC20098/2020
USA/MI-MDHHS-SC20099/2020
USA/WA-UW-4338/2020
USA/ID-UW-4255/2020
USA/MI-MDHHS-SC20103/2020
USA/CT-UW-4343/2020
USA/CT-UW-4348/2020
AUS/VIC490/2020
AUS/VIC491/2020
USA/CT-UW-4345/2020
AUS/VIC706/2020
AUS/VIC730/2020
AUS/VIC731/2020
AUS/VIC732/2020
Netherlands/NA_264/2020
AUS/VIC733/2020
AUS/VIC734/2020
AUS/VIC735/2020
AUS/VIC736/2020
AUS/VIC737/2020
AUS/VIC738/2020
AUS/VIC739/2020
AUS/VIC741/2020
AUS/VIC752/2020
AUS/VIC751/2020
AUS/VIC754/2020
AUS/VIC780/2020
AUS/VIC781/2020
AUS/VIC782/2020
AUS/VIC784/2020
AUS/VIC783/2020
AUS/VIC785/2020
AUS/VIC753/2020
AUS/VIC786/2020
AUS/VIC787/2020
AUS/VIC927/2020
AUS/VIC929/2020
AUS/VIC928/2020
AUS/VIC930/2020
AUS/VIC931/2020
AUS/VIC982/2020
AUS/VIC983/2020
AUS/VIC984/2020
AUS/VIC985/2020
AUS/VIC1192/2020
AUS/VIC986/2020
USA/CT-UW-4237/2020
USA/ID-UW-4254/2020
USA/ID-UW-4308/2020
USA/CA-CZB-1132/2020
TUN/COV1339/2020
USA/MI-MDHHS-SC20201/2020
AUS/VIC987/2020
USA/MI-MDHHS-SC20344/2020
USA/MD-HP00087/2020
USA/MI-MDHHS-SC20346/2020
USA/MI-MDHHS-SC20347/2020
USA/MI-MDHHS-SC20350/2020
USA/MI-MDHHS-SC20351/2020
USA/MI-MDHHS-SC20352/2020
USA/MI-MDHHS-SC20353/2020
USA/MI-MDHHS-SC20354/2020
USA/MI-MDHHS-SC20355/2020
USA/MI-MDHHS-SC20356/2020
USA/MI-MDHHS-SC20358/2020
USA/MI-MDHHS-SC20357/2020
USA/WA-S261/2020
USA/CA-CZB-1445/2020
USA/CA-CZB-1447/2020
USA/CA-CZB-1505/2020
USA/CA-CZB-1560/2020
USA/CA-CZB-1502/2020
USA/CA-CZB-1676/2020
USA/CA-CZB-1677/2020
USA/CA-CZB-1678/2020
USA/CA-CZB-1679/2020
USA/WA-S421/2020
USA/WA-S398/2020
USA/WA-S408/2020
USA/WA-S395/2020
USA/WA-S581/2020
USA/WA-S453/2020
USA/WA-S508/2020
USA/WA-S555/2020
USA/WA-S549/2020
USA/WA-S578/2020
USA/WA-S412/2020
USA/WA-S561/2020
USA/WA-S392/2020
USA/WA-S509/2020
USA/WA-S394/2020
USA/WA-S321/2020
USA/WA-S571/2020
USA/CT-Yale-053/2020
AUS/VIC759/2020
USA/MD-HP00147/2020
TLS/TL25/2020
USA/MD-HP00133/2020
USA/MD-HP00129/2020
USA/MD-HP00150/2020
USA/MD-HP00158/2020
USA/FL-BPHL-0152/2020
USA/WI-UW-92/2020
USA/FL-BPHL-0154/2020
USA/WI-UW-94/2020
USA/WI-UW-95/2020
USA/WI-UW-97/2020
USA/WI-UW-102/2020
USA/WI-UW-105/2020
USA/WI-UW-106/2020
USA/WI-UW-108/2020
USA/WI-UW-109/2020
USA/WI-UW-112/2020
USA/WI-UW-114/2020
USA/WI-UW-117/2020
USA/WI-UW-116/2020
MAR/RMPS-05/2020
MAR/RMPS05/2020
MAR/RMPS04/2020
USA/WI-UW-408/2020
USA/WY-WYPHL-20006826/2020
USA/SEARCH-0419-SAN/2020
USA/SEARCH-0439-SAN/2020
USA/COVID20-0064/2020
USA/SEARCH-0447-SAN/2020
USA/SEARCH-0452-SAN/2020
USA/SEARCH-0457-SAN/2020
USA/SEARCH-0461-SAN/2020
USA/SEARCH-0190-SAN/2020
USA/SEARCH-0255-SAN/2020
USA/SEARCH-0132-SAN/2020
USA/SEARCH-0684-SAN/2020
USA/SEARCH-0524-SAN/2020
USA/SEARCH-0704-SAN/2020
USA/SEARCH-0805-SAN/2020
USA/SEARCH-0707-SAN/2020
USA/SEARCH-0711-SAN/2020
USA/SEARCH-0809-SAN/2020
USA/SEARCH-0806-SAN/2020
USA/SEARCH-0810-SAN/2020
USA/SEARCH-0812-SAN/2020
USA/SEARCH-0815-SAN/2020
USA/SEARCH-0816-SAN/2020
USA/SEARCH-0823-SAN/2020
USA/SEARCH-0939-SAN/2020
USA/SEARCH-0976-SAN/2020
USA/SEARCH-0977-SAN/2020
USA/SEARCH-0989-SAN/2020
USA/SEARCH-0990-SAN/2020
JOR/SEARCH-0035-JOR/2020
JOR/SEARCH-0052-JOR/2020
JOR/SEARCH-0042-JOR/2020
USA/SEARCH-0150-NBG/2020
JOR/SEARCH-0054-JOR/2020
SAU/KAIMRC07/2020
USA/FL-BPHL-0708/2020
USA/FL-BPHL-0712/2020
USA/FL-BPHL-0707/2020
SLE/KGH-G-8548/2020
USA/FL-BPHL-0713/2020
USA/MA-DPH-00014/2020
USA/MA-DPH-00015/2020
USA/MS-USAFSAM-S025/2020
USA/CT-Yale-199/2020
USA/CT-Yale-201/2020
USA/CT-Yale-202/2020
USA/CT-Yale-203/2020
USA/CT-Yale-204/2020
USA/CT-Yale-205/2020
USA/CT-Yale-206/2020
USA/CT-Yale-208/2020
USA/CT-Yale-209/2020
USA/CT-Yale-207/2020
USA/CT-Yale-212/2020
USA/CT-Yale-210/2020
USA/CT-Yale-213/2020
USA/CT-Yale-303/2020
USA/CT-Yale-305/2020
USA/CT-Yale-304/2020
USA/CT-Yale-308/2020
USA/CT-Yale-306/2020
USA/CT-Yale-310/2020
USA/CT-Yale-309/2020
USA/CT-Yale-072/2020
GHA/3176_S11/2020
GHA/2914_S8/2020
GHA/3177_S12/2020
GHA/2944_S9/2020
USA/MN-MDH-1433/2020
USA/MN-MDH-1506/2020
USA/197-ETA/2020
USA/GA-EHC-110F/2020
USA/GA-EHC-113J/2020
USA/GA-EHC-115L/2020
USA/GA-EHC-119P/2020
USA/FL-BPHL-1227/2020
USA/CA-CZB-2472/2020
USA/GA-EHC-108D/2020
AUS/VIC1729/2020
USA/TX-DSHS-1222/2020
USA/TX-DSHS-1224/2020
USA/TX-DSHS-1029/2020
USA/TX-DSHS-1011/2020
USA/TX-DSHS-1012/2020
USA/TX-DSHS-1028/2020
USA/TX-DSHS-1013/2020
USA/TX-DSHS-1233/2020
POL/PL_MCB_20/2020
CHL/Santiago-PUC_MVL_0084/2020
CHL/Santiago-PUC_MVL_0092/2020
CHL/Santiago-PUC_MVL_0085/2020
CHL/Santiago-PUC_MVL_0083/2020
CHL/Santiago-PUC_MVL_0078/2020
CHL/Santiago-PUC_MVL_0076/2020
CHL/Santiago-PUC_MVL_0081/2020
CHL/Santiago-PUC_MVL_0079/2020
CHL/Santiago-PUC_MVL_0082/2020
CHL/Santiago-PUC_MVL_0075/2020
PAK/SARS-CoV-2_131/2020
USA/FHCRC-2548/2020
USA/FHCRC-2538/2020
USA/FHCRC-2557/2020
USA/FHCRC-2551/2020
USA/FHCRC-2665/2020
USA/FHCRC-2670/2020
USA/FHCRC-2304/2020
USA/FHCRC-2377/2020
USA/FHCRC-2732/2020
USA/FHCRC-2622/2020
USA/FHCRC-4574/2020
USA/FHCRC-2314/2020
USA/FHCRC-2320/2020
USA/FHCRC-2323/2020
USA/FHCRC-6984/2020
USA/FHCRC-6993/2020
USA/FHCRC-2606/2020
USA/FHCRC-2537/2020
USA/FHCRC-2540/2020
USA/FHCRC-2756/2020
USA/FHCRC-2555/2020
USA/FHCRC-2549/2020
USA/FHCRC-2566/2020
USA/FHCRC-2565/2020
USA/FHCRC-5984/2020
USA/FHCRC-6976/2020
USA/FHCRC-5998/2020
USA/FHCRC-6013/2020
USA/FHCRC-5949/2020
USA/FHCRC-5950/2020
USA/FHCRC-5993/2020
USA/CA-CZB-25962/2020
HongKong/HKPU-00099/2020
NZL/20VR1803/2020
NZL/20VR1829/2020
NZL/20VR1831/2020
NZL/20VR1833/2020
NZL/20VR1835/2020
NZL/20VR1856/2020
NZL/20VR1857/2020
NZL/20VR1858/2020
NZL/20VR1862/2020
NZL/20VR1861/2020
NZL/20VR1863/2020
NZL/20VR1864/2020
NZL/20VR1865/2020
NZL/20VR1870/2020
NZL/20VR1949/2020
NZL/20VR2016/2020
NZL/20VR2007/2020
NZL/20VR2018/2020
NZL/20VR2727/2020
NZL/20VR2036/2020
NZL/20VR2730/2020
NZL/20VR2732/2020
NZL/20VR2924/2020
NZL/20VR2925/2020
NZL/20VR2949/2020
NZL/20VR2950/2020
NZL/20VR2952/2020
NZL/20VR2951/2020
NZL/20VR2953/2020
NZL/20VR2955/2020
NZL/20VR2957/2020
NZL/20VR2958/2020
NZL/20VR2956/2020
NZL/20VR2959/2020
NZL/20VR3011/2020
NZL/20VR3012/2020
NZL/20VR3065/2020
NZL/20VR3200/2020
USA/TX_GCID_192000159/2020
USA/AZ-93/2020
USA/AZ-92/2020
USA/DC-DFS-PHL-0067/2020
USA/DC-DFS-PHL-0069/2020
USA/AZ-82/2020
MEX/42/2020
CHE/1074/2020
USA/CA-CZB-5823/2020
USA/TG701143/2020
USA/TG724310/2020
USA/TG724334/2020
Scotland/EDB2776/2020
Scotland/EDB2798/2020
Scotland/EDB5582/2020
Scotland/EDB5651/2020
England/BRIS-12F996/2020
England/BRIS-12F969/2020
England/BRIS-12F8E4/2020
England/BRIS-12F93C/2020
England/BRIS-12F978/2020
England/NORT-2832EF/2020
England/NORT-2832C1/2020
England/NORT-2837A4/2020
England/NORT-282E37/2020
England/NORT-2952EA/2020
England/NORT-295E04/2020
England/NORT-282FCB/2020
England/NORT-282F43/2020
England/NORT-2831C4/2020
England/NORT-2830F4/2020
England/NORT-283188/2020
England/NORT-283267/2020
England/NORT-2831F1/2020
England/NORT-28348F/2020
England/NORT-2836D4/2020
England/NORT-294F5D/2020
England/NORT-295208/2020
England/NORT-2831B5/2020
England/NORT-295192/2020
England/NORT-2951CF/2020
England/NORT-295271/2020
England/NORT-295253/2020
England/NORT-295341/2020
England/NORT-2957BE/2020
Scotland/EDB2785/2020
England/NORT-295ED7/2020
Scotland/EDB2787/2020
Scotland/EDB2773/2020
Scotland/EDB2781/2020
Scotland/EDB2797/2020
Scotland/EDB2795/2020
Scotland/EDB2799/2020
Scotland/EDB2793/2020
Scotland/EDB2812/2020
Scotland/EDB2804/2020
Scotland/EDB2792/2020
Scotland/EDB2810/2020
Scotland/EDB2805/2020
Scotland/EDB2801/2020
Scotland/EDB360/2020
England/BRIS-1852FCB/2020
England/BRIS-1852F25/2020
England/LOND-124C5D7/2020
England/EKHU-260EFCD/2020
Scotland/GCVR-171B62/2020
Scotland/GCVR-170DA9/2020
Scotland/GCVR-1715DD/2020
Scotland/GCVR-171E1E/2020
Scotland/GCVR-171CE7/2020
England/LEED-2AA1F4/2020
England/LEED-2AA22E/2020
England/LEED-2AA30D/2020
England/LEED-2AA2B5/2020
England/LEED-2AA297/2020
England/LEED-2AA3C1/2020
England/LEED-2AA33A/2020
England/LEED-2AA419/2020
England/LEED-2AA798/2020
England/LEED-2A826C/2020
England/LEED-2AA437/2020
England/LEED-2A840C/2020
England/LEED-2A8509/2020
England/LEED-2A83E1/2020
England/LEED-2A85FA/2020
England/LEED-2A867F/2020
England/LEED-2A876D/2020
England/LEED-2A881F/2020
England/LEED-2A879A/2020
England/LEED-2A8C6E/2020
England/LEED-2A8DC5/2020
England/LEED-2A8A46/2020
England/LEED-2A8E0E/2020
England/LEED-2A8E3B/2020
England/LEED-2A8E1D/2020
England/LEED-2A8E2C/2020
USA/VSP0009/2020
NZL/20CV0306/2020
NZL/20CV0303/2020
USA/MI-MDHHS-SC20433/2020
USA/MI-MDHHS-SC20432/2020
USA/MI-MDHHS-SC20436/2020
USA/MI-MDHHS-SC20460/2020
USA/MI-MDHHS-SC20461/2020
USA/MI-MDHHS-SC20463/2020
USA/MI-MDHHS-SC20462/2020
USA/MI-MDHHS-SC20464/2020
USA/MI-MDHHS-SC20465/2020
USA/MI-MDHHS-SC20467/2020
USA/MI-MDHHS-SC20480/2020
USA/MI-MDHHS-SC20490/2020
Iceland/1172/2020
Iceland/1173/2020
Iceland/1170/2020
Iceland/1171/2020
Iceland/1169/2020
Iceland/1181/2020
Iceland/1182/2020
Iceland/1183/2020
Iceland/1180/2020
Iceland/1185/2020
Iceland/1189/2020
Iceland/1187/2020
Iceland/1194/2020
Iceland/1192/2020
Iceland/1193/2020
Iceland/1197/2020
Iceland/1196/2020
Iceland/1201/2020
Iceland/1198/2020
Iceland/1200/2020
Iceland/1203/2020
Iceland/1204/2020
Iceland/1274/2020
Iceland/1202/2020
Iceland/718/2020
Iceland/719/2020
Iceland/721/2020
Iceland/720/2020
Iceland/723/2020
Iceland/722/2020
Iceland/725/2020
Iceland/724/2020
Iceland/726/2020
Iceland/727/2020
Iceland/729/2020
Iceland/728/2020
Iceland/731/2020
Iceland/732/2020
Iceland/733/2020
Iceland/730/2020
Iceland/832/2020
Iceland/843/2020
Iceland/844/2020
Iceland/831/2020
Iceland/851/2020
Iceland/850/2020
Iceland/856/2020
Iceland/855/2020
Iceland/862/2020
Iceland/863/2020
Iceland/867/2020
Iceland/873/2020
Iceland/874/2020
Iceland/878/2020
Iceland/879/2020
Iceland/880/2020
Iceland/881/2020
Iceland/885/2020
Iceland/890/2020
Iceland/889/2020
Iceland/891/2020
Iceland/895/2020
Iceland/896/2020
Iceland/897/2020
Iceland/900/2020
Iceland/899/2020
Iceland/901/2020
Iceland/910/2020
Iceland/909/2020
Iceland/916/2020
Iceland/917/2020
Iceland/950/2020
Iceland/941/2020
Iceland/957/2020
Iceland/948/2020
Iceland/955/2020
Iceland/965/2020
England/BRIS-125CE2/2020
England/BRIS-125B7C/2020
England/BRIS-125ECE/2020
England/BRIS-125F34/2020
England/BRIS-125D85/2020
England/BRIS-125D3A/2020
England/BRIS-125B5E/2020
England/BRIS-125990/2020
England/BRIS-125D1C/2020
England/BRIS-125B8B/2020
England/BRIS-125B6D/2020
England/BRIS-125B12/2020
England/BRIS-125BA9/2020
England/BRIS-125BF4/2020
England/BRIS-125E64/2020
England/BRIS-125E37/2020
England/BRIS-125B30/2020
England/BRIS-125C3D/2020
England/BRIS-125C1F/2020
England/BRIS-125A60/2020
England/BRIS-1259DC/2020
England/BRIS-125DC1/2020
England/BRIS-125E28/2020
England/BRIS-125E0A/2020
England/BRIS-125EEC/2020
England/BRIS-125B21/2020
Northern_Ireland/NIRE-FA85C/2020
Switzerland/ZH-UZH-IMV-3ba24b9c/2020
England/BRIS-125D49/2020
England/BRIS-125F07/2020
Northern_Ireland/NIRE-FA670/2020
Northern_Ireland/NIRE-FA616/2020
Northern_Ireland/NIRE-FA652/2020
Northern_Ireland/NIRE-FA69E/2020
Northern_Ireland/NIRE-FA634/2020
Northern_Ireland/NIRE-FA87A/2020
England/CAMB-7809A/2020
England/CAMB-7815B/2020
England/CAMB-77F8F/2020
England/BRIS-122F73/2020
England/CAMB-77F70/2020
England/CAMB-75929/2020
England/CAMB-71DA9/2020
England/CAMB-75983/2020
England/CAMB-75938/2020
England/CAMB-75992/2020
England/CAMB-75956/2020
England/CAMB-75974/2020
England/CAMB-759A1/2020
England/CAMB-759DE/2020
England/CAMB-759ED/2020
England/CAMB-7618A/2020
England/CAMB-7675B/2020
England/CAMB-76B31/2020
England/CAMB-76B9B/2020
England/CAMB-76BD7/2020
England/CAMB-76B5F/2020
England/CAMB-76C7A/2020
England/CAMB-71AEE/2020
England/CAMB-77A60/2020
England/CAMB-76CE3/2020
England/CAMB-71BFA/2020
England/CAMB-71B81/2020
England/CAMB-71D8B/2020
England/CAMB-71D7C/2020
England/CAMB-76E47/2020
England/CAMB-76D86/2020
England/CAMB-76E0B/2020
England/CAMB-759B0/2020
England/CAMB-76DA4/2020
England/CAMB-76DC2/2020
England/CAMB-76ECF/2020
England/CAMB-76EA1/2020
England/CAMB-771F2/2020
England/CAMB-771B6/2020
England/CAMB-772D1/2020
England/CAMB-772C2/2020
England/CAMB-772E0/2020
England/CAMB-772B3/2020
England/CAMB-77277/2020
England/CAMB-772A4/2020
England/CAMB-77295/2020
England/CAMB-773DE/2020
England/CAMB-772FF/2020
England/CAMB-77329/2020
England/CAMB-773A1/2020
England/CAMB-77435/2020
England/CAMB-77471/2020
England/CAMB-77383/2020
England/CAMB-77392/2020
England/CAMB-77417/2020
England/CAMB-77453/2020
England/CAMB-773ED/2020
England/CAMB-773CF/2020
England/CAMB-7749F/2020
England/CAMB-773B0/2020
England/CAMB-774AE/2020
England/CAMB-77611/2020
England/CAMB-7758D/2020
England/CAMB-77602/2020
England/CAMB-7764E/2020
England/CAMB-7759C/2020
England/CAMB-775F6/2020
England/CAMB-774BD/2020
England/CAMB-774F9/2020
England/CAMB-77532/2020
England/CAMB-77514/2020
England/CAMB-774CC/2020
England/CAMB-776D5/2020
England/CAMB-77769/2020
England/CAMB-77699/2020
England/CAMB-776A8/2020
England/CAMB-7765D/2020
England/CAMB-7772D/2020
England/CAMB-7767B/2020
England/CAMB-776B7/2020
England/CAMB-7774B/2020
England/CAMB-776E4/2020
England/CAMB-7766C/2020
England/CAMB-776C6/2020
England/CAMB-777A5/2020
England/CAMB-7780C/2020
England/CAMB-777C3/2020
England/CAMB-77839/2020
England/CAMB-77866/2020
England/CAMB-77875/2020
England/CAMB-778FD/2020
England/CAMB-77848/2020
England/CAMB-7782A/2020
England/CAMB-777E1/2020
England/CAMB-778C0/2020
England/CAMB-77918/2020
England/CAMB-77909/2020
England/CAMB-778B1/2020
England/CAMB-77954/2020
England/CAMB-778EE/2020
England/CAMB-77927/2020
England/CAMB-779DC/2020
England/CAMB-779CD/2020
England/CAMB-779BE/2020
England/CAMB-77B12/2020
England/CAMB-777D2/2020
England/CAMB-779EB/2020
England/CAMB-77A9D/2020
England/CAMB-77B5E/2020
England/CAMB-77B30/2020
England/BRIS-121E3B/2020
England/CAMB-71AA2/2020
England/BRIS-121F74/2020
England/CAMB-71A93/2020
England/CAMB-71AC0/2020
England/CAMB-71C15/2020
England/CAMB-71C9D/2020
England/CAMB-71BBE/2020
England/CAMB-71C42/2020
England/CAMB-71C60/2020
England/CAMB-71AFD/2020
England/CAMB-71C33/2020
England/CAMB-71B18/2020
England/CAMB-71C7F/2020
England/BRIS-121D6B/2020
England/BRIS-121A91/2020
England/BRIS-1219EF/2020
England/BRIS-129835/2020
England/CAMB-71C06/2020
England/BRIS-1298DB/2020
England/BRIS-1298EA/2020
England/BRIS-129932/2020
England/BRIS-1298BD/2020
England/BRIS-1298F9/2020
England/BRIS-1298AE/2020
England/BRIS-12989F/2020
England/BRIS-129905/2020
England/BRIS-1298CC/2020
England/NORT-289717/2020
England/NORT-289708/2020
England/NORT-289726/2020
England/NORT-289735/2020
England/NORT-289744/2020
England/NORT-289665/2020
England/NORT-28960B/2020
England/NORT-2896DE/2020
England/NORT-2896CF/2020
England/NORT-289692/2020
England/NORT-2896A1/2020
England/BRIS-129695/2020
England/BRIS-1296A4/2020
England/BRIS-129686/2020
England/BRIS-1296B3/2020
England/BRIS-1297CF/2020
England/BRIS-12971A/2020
England/BRIS-129808/2020
England/BRIS-1296D1/2020
England/BRIS-129729/2020
England/BRIS-129747/2020
England/BRIS-1297FC/2020
England/BRIS-129783/2020
England/BRIS-129826/2020
England/BRIS-12764C/2020
England/BRIS-12758B/2020
England/BRIS-127758/2020
Scotland/GCVR-171F1B/2020
Scotland/GCVR-172062/2020
Scotland/GCVR-171F57/2020
Scotland/GCVR-17209F/2020
Scotland/GCVR-171F2A/2020
Scotland/GCVR-171EF0/2020
Scotland/GCVR-171F75/2020
Scotland/GCVR-171F0C/2020
Scotland/GCVR-1720BD/2020
Scotland/GCVR-172105/2020
Scotland/GCVR-172211/2020
Northern_Ireland/NIRE-FA6F8/2020
Scotland/GCVR-172017/2020
Netherlands/ZuidHolland_95/2020
Netherlands/ZuidHolland_96/2020
Netherlands/ZuidHolland_97/2020
Netherlands/NA_284/2020
Netherlands/NA_282/2020
Netherlands/NA_279/2020
Netherlands/NA_283/2020
Netherlands/ZuidHolland_99/2020
Netherlands/ZuidHolland_98/2020
Netherlands/ZuidHolland_100/2020
Netherlands/NA_285/2020
Netherlands/NA_289/2020
Netherlands/NA_286/2020
Netherlands/ZuidHolland_101/2020
Netherlands/NA_644/2020
Netherlands/NA_288/2020
Netherlands/NA_290/2020
Netherlands/NA_647/2020
Netherlands/NA_287/2020
Netherlands/Friesland_14/2020
Netherlands/NoordBrabant_129/2020
Netherlands/Flevoland_3/2020
Netherlands/Friesland_15/2020
Netherlands/NA_693/2020
Netherlands/NA_641/2020
Netherlands/NA_642/2020
Netherlands/NA_420/2020
Netherlands/NA_643/2020
Netherlands/NA_502/2020
Netherlands/Zeeland_22/2020
Netherlands/NA_551/2020
Netherlands/Zeeland_12/2020
Netherlands/Friesland_13/2020
Netherlands/Friesland_11/2020
Netherlands/Friesland_12/2020
USA/WA-UW-4406/2020
USA/WA-UW-4407/2020
USA/WA-UW-4188/2020
Netherlands/NA_478/2020
USA/WA-UW-4213/2020
USA/WA-UW-4197/2020
USA/WA-UW-4227/2020
USA/WA-UW-4217/2020
USA/CT-UW-4244/2020
USA/CT-UW-4251/2020
USA/WA-UW-4228/2020
USA/WA-UW-4281/2020
USA/WA-UW-4289/2020
USA/WA-UW-4290/2020
USA/WA-UW-4291/2020
USA/WA-UW-4292/2020
USA/OR-UW-4300/2020
USA/WA-UW-4315/2020
USA/WA-UW-4318/2020
USA/WA-UW-4316/2020
USA/WA-UW-4322/2020
USA/WA-UW-4326/2020
USA/WA-UW-4321/2020
USA/WA-UW-4330/2020
USA/WA-UW-4499/2020
USA/WA-UW-4500/2020
USA/WA-UW-3964/2020
USA/WA-UW-3969/2020
USA/WA-UW-4109/2020
USA/WA-UW-4105/2020
USA/WA-UW-4111/2020
LKA/COV486/2020
USA/WA-UW-4549/2020
USA/WA-UW-4578/2020
USA/WA-UW-4579/2020
USA/WA-UW-4582/2020
USA/WA-UW-4594/2020
USA/WA-UW-4593/2020
USA/WA-UW-4602/2020
USA/CA-CZB0721/2020
USA/CA-CZB0740/2020
USA/CA-CZB0737/2020
USA/CA-CZB0731/2020
USA/CA-CZB0726/2020
USA/CA-CZB0735/2020
USA/CA-CZB0725/2020
USA/WA-UW-4226/2020
USA/WA-UW-4279/2020
USA/ID-UW-4307/2020
USA/CA-CZB-1044/2020
AUS/VIC747/2020
USA/WA-UW-4413/2020
AUS/VIC778/2020
AUS/VIC789/2020
AUS/VIC788/2020
AUS/VIC790/2020
AUS/VIC791/2020
AUS/VIC793/2020
AUS/VIC794/2020
AUS/VIC792/2020
AUS/VIC932/2020
AUS/VIC796/2020
AUS/VIC989/2020
AUS/VIC990/2020
AUS/VIC992/2020
AUS/VIC991/2020
AUS/VIC994/2020
AUS/VIC993/2020
AUS/VIC995/2020
AUS/VIC996/2020
AUS/VIC997/2020
AUS/VIC998/2020
AUS/VIC1000/2020
AUS/VIC1001/2020
AUS/VIC1002/2020
AUS/VIC1003/2020
AUS/VIC1005/2020
AUS/VIC1004/2020
AUS/VIC1008/2020
AUS/VIC1197/2020
AUS/VIC1198/2020
AUS/VIC1199/2020
AUS/VIC1200/2020
GRC/54_37163/2020
GRC/56_37161/2020
USA/WA-UW-4210/2020
USA/WA-UW-4114/2020
USA/WA-UW-4221/2020
USA/WA-UW-4225/2020
USA/WA-UW-4270/2020
USA/WA-UW-4317/2020
USA/WA-UW-4296/2020
USA/CA-CZB-1126/2020
USA/CA-CZB-1125/2020
USA/WA-UW-4414/2020
USA/CA-CZB-1129/2020
USA/CA-CZB-1131/2020
TUN/COV1482/2020
USA/DC-HP00089/2020
POL/PL_P12/2020
POL/PL_P14/2020
POL/PL_P18/2020
CZE/IAB_10/2020
CZE/IAB_12/2020
USA/CA-CZB-1280/2020
USA/CA-CZB-1599/2020
USA/CA-CZB-1682/2020
USA/CA-CZB-1510/2020
USA/CA-CZB-1683/2020
USA/WA-S267/2020
USA/WA-S295/2020
USA/WA-S299/2020
USA/WA-S271/2020
USA/WA-S586/2020
USA/WA-S563/2020
USA/WA-S548/2020
USA/WA-S454/2020
USA/WA-S496/2020
USA/WA-S449/2020
USA/WA-S568/2020
Netherlands/NA_645/2020
USA/WA-S538/2020
USA/WA-S553/2020
USA/WA-S526/2020
USA/WA-S574/2020
USA/WA-S455/2020
USA/WA-S490/2020
USA/WA-S499/2020
USA/WA-S437/2020
USA/WA-S527/2020
USA/WA-S545/2020
USA/WA-S575/2020
USA/WA-S451/2020
USA/WA-S497/2020
USA/WA-S450/2020
USA/WA-S441/2020
USA/WA-S322/2020
Netherlands/NA_273/2020
USA/WA-S554/2020
USA/WA-S528/2020
USA/WA-S582/2020
USA/WA-S520/2020
USA/WA-S452/2020
USA/WA-S436/2020
USA/WA-S487/2020
USA/CT-Yale-061/2020
USA/CT-Yale-062/2020
USA/NYU-VC-020/2020
USA/MD-HP00093/2020
USA/FL-BPHL-0150/2020
USA/FL-BPHL-0151/2020
USA/FL-BPHL-0153/2020
USA/FL-BPHL-0155/2020
USA/FL-BPHL-0161/2020
USA/FL-BPHL-0162/2020
USA/MD-MDH-0016/2020
USA/WI-UW-98/2020
USA/WI-UW-89/2020
USA/WI-UW-101/2020
USA/WI-UW-107/2020
USA/WI-UW-110/2020
USA/WI-UW-111/2020
USA/WI-UW-115/2020
USA/CO-UW-113/2020
USA/WI-UW-274/2020
USA/WI-UW-273/2020
USA/WI-UW-339/2020
USA/WI-UW-409/2020
USA/WI-UW-410/2020
USA/SEARCH-1381-SAN/2020
USA/SEARCH-0135-SAN/2020
USA/SEARCH-0477-SAN/2020
USA/SEARCH-0484-SAN/2020
USA/SEARCH-0494-SAN/2020
USA/SEARCH-0483-SAN/2020
USA/SEARCH-0506-SAN/2020
USA/SEARCH-0508-SAN/2020
USA/SEARCH-0514-SAN/2020
USA/SEARCH-0709-SAN/2020
USA/SEARCH-0800-SAN/2020
USA/SEARCH-0803-SAN/2020
USA/SEARCH-0813-SAN/2020
USA/SEARCH-0801-SAN/2020
USA/SEARCH-0817-SAN/2020
USA/SEARCH-0830-SAN/2020
USA/SEARCH-0832-SAN/2020
USA/SEARCH-0837-SAN/2020
USA/SEARCH-0980-SAN/2020
USA/SEARCH-0975-SAN/2020
USA/SEARCH-0982-SAN/2020
USA/SEARCH-0984-SAN/2020
USA/SEARCH-0983-SAN/2020
USA/SEARCH-0991-SAN/2020
USA/SEARCH-0064-NBG/2020
USA/SEARCH-0065-NBG/2020
USA/SEARCH-0076-NBG/2020
USA/SEARCH-0075-NBG/2020
USA/SEARCH-0077-NBG/2020
USA/SEARCH-0140-NBG/2020
USA/SEARCH-0143-NBG/2020
USA/SEARCH-0162-NBG/2020
USA/SEARCH-0164-NBG/2020
USA/SEARCH-0142-NBG/2020
USA/SEARCH-0206-NBG/2020
USA/SEARCH-0207-NBG/2020
USA/SEARCH-0266-NBG/2020
USA/SEARCH-0267-NBG/2020
USA/SEARCH-0271-NBG/2020
USA/SEARCH-0275-NBG/2020
USA/SEARCH-0276-NBG/2020
USA/SEARCH-0279-NBG/2020
USA/SEARCH-0264-NBG/2020
USA/SEARCH-0283-NBG/2020
USA/SEARCH-0286-NBG/2020
USA/SEARCH-0281-NBG/2020
USA/SEARCH-0289-NBG/2020
USA/SEARCH-0308-NBG/2020
USA/SEARCH-0078-NBG/2020
USA/FL-BPHL-0542/2020
USA/FL-BPHL-0543/2020
USA/FL-BPHL-0544/2020
USA/FL-BPHL-0545/2020
USA/FL-BPHL-0546/2020
DEU/SC2_REGS25568233R/2020
USA/FL-BPHL-0711/2020
USA/FL-BPHL-0714/2020
USA/FL-BPHL-0715/2020
USA/FL-BPHL-0716/2020
SLE/KGH-G-8549/2020
USA/ID-USAFSAM-S028/2020
USA/CT-Yale-215/2020
USA/CT-Yale-216/2020
USA/CT-Yale-217/2020
USA/CT-Yale-218/2020
USA/CT-Yale-220/2020
USA/CT-Yale-221/2020
USA/CT-Yale-222/2020
USA/CT-Yale-223/2020
USA/CT-Yale-225/2020
USA/CT-Yale-226/2020
USA/CT-Yale-227/2020
USA/CT-Yale-228/2020
USA/CT-Yale-229/2020
USA/CT-Yale-232/2020
USA/CT-Yale-230/2020
USA/CT-Yale-233/2020
USA/CT-Yale-311/2020
USA/CT-Yale-312/2020
USA/CT-Yale-313/2020
USA/CT-Yale-314/2020
USA/CT-Yale-315/2020
USA/CT-Yale-316/2020
USA/CT-Yale-317/2020
USA/CT-Yale-318/2020
USA/MN-MDH-1434/2020
GHA/2986_S10/2020
USA/MN-MDH-1435/2020
USA/MN-MDH-1436/2020
USA/MN-MDH-1437/2020
USA/MN-MDH-1438/2020
ESP/HUD-70065641/2020
AUS/TAS111/2020
USA/MN-MDH-1626/2020
USA/MN-MDH-1627/2020
PER/covper056/2020
USA/TX-DSHS-0210/2020
USA/TX-DSHS-0214/2020
USA/TX-DSHS-0215/2020
USA/TX-DSHS-0216/2020
USA/TX-DSHS-1274/2020
USA/TX-DSHS-1279/2020
USA/TX-DSHS-1271/2020
USA/TX-DSHS-1278/2020
USA/TX-DSHS-1270/2020
USA/TX-DSHS-1301/2020
USA/TX-DSHS-1310/2020
USA/TX-DSHS-1282/2020
USA/TX-DSHS-1302/2020
USA/TX-DSHS-1288/2020
USA/TX-DSHS-1305/2020
USA/TX-DSHS-1308/2020
USA/TX-DSHS-1315/2020
USA/TX-DSHS-1272/2020
USA/TX-DSHS-1306/2020
USA/TX-DSHS-1283/2020
USA/TX-DSHS-1281/2020
USA/TX-DSHS-1303/2020
USA/TX-DSHS-1284/2020
USA/TX-DSHS-1292/2020
USA/TX-DSHS-1294/2020
USA/TX-DSHS-1314/2020
USA/TX-DSHS-1313/2020
USA/TX-DSHS-1276/2020
USA/TX-DSHS-1280/2020
USA/TX-DSHS-1307/2020
USA/TX-DSHS-1311/2020
USA/TX-DSHS-1293/2020
USA/TX-DSHS-1289/2020
USA/TX-DSHS-1298/2020
USA/TX-DSHS-1295/2020
USA/TX-DSHS-1299/2020
USA/TX-DSHS-1304/2020
USA/TX-DSHS-1309/2020
USA/TX-DSHS-1290/2020
USA/TX-DSHS-1286/2020
USA/FL-BPHL-2033/2020
USA/TX-DSHS-1318/2020
USA/TX-DSHS-1317/2020
USA/FL-BPHL-2032/2020
USA/TX-DSHS-1321/2020
USA/TX-DSHS-1320/2020
USA/TX-DSHS-1323/2020
USA/TX-DSHS-1326/2020
USA/TX-DSHS-1322/2020
USA/TX-DSHS-1324/2020
USA/TX-DSHS-1325/2020
SRB/PA00791-01-04/2020
CHL/Santiago-PUC_MVL_0094/2020
CHL/Santiago-PUC_MVL_0095/2020
CHL/Santiago-PUC_MVL_0096/2020
CHL/Santiago-PUC_MVL_0086/2020
CHL/Santiago-op18d5/2020
USA/CA-CZB-9773/2020
MLI/UCRC31/2020
USA/OH-UHTL-17/2020
USA/FHCRC-5587/2020
USA/FHCRC-4594/2020
USA/FHCRC-4604/2020
USA/FHCRC-4578/2020
USA/FHCRC-4296/2020
USA/FHCRC-4272/2020
USA/FHCRC-4222/2020
USA/FHCRC-4318/2020
USA/FHCRC-4188/2020
USA/FHCRC-2270/2020
USA/FHCRC-4325/2020
USA/FHCRC-4406/2020
USA/FHCRC-4197/2020
USA/FHCRC-4330/2020
USA/FHCRC-5797/2020
USA/FHCRC-5814/2020
USA/FHCRC-6169/2020
USA/FHCRC-5542/2020
NZL/20VR1859/2020
NZL/20VR1860/2020
NZL/20VR1867/2020
NZL/20VR1868/2020
NZL/20VR1899/2020
NZL/20VR1915/2020
NZL/20VR1916/2020
NZL/20VR1917/2020
NZL/20VR1985/2020
NZL/20VR2026/2020
NZL/20VR2029/2020
NZL/20VR3009/2020
NZL/20VR3010/2020
NZL/20VR3096/2020
NZL/20VR3203/2020
NZL/20VR3204/2020
NZL/20VR3202/2020
USA/TG273294/2020
USA/TG273300/2020
USA/TG273302/2020
USA/TG724352/2020
Scotland/EDB5663/2020
Scotland/EDB2848/2020
Scotland/EDB2823/2020
Scotland/EDB5577/2020
NZL/20VR2928/2020
Scotland/EDB5048/2020
Scotland/EDB5572/2020
England/BRIS-12F987/2020
England/NORT-2836E3/2020
England/BRIS-12F95A/2020
England/NORT-283759/2020
England/NORT-2837FF/2020
England/NORT-2954C6/2020
England/NORT-2955D2/2020
England/NORT-29550F/2020
England/NORT-2955F0/2020
England/NORT-295639/2020
England/NORT-295648/2020
England/NORT-295806/2020
England/NORT-29560C/2020
England/NORT-295824/2020
England/NORT-295E31/2020
England/NORT-2830B8/2020
England/NORT-2958AC/2020
England/NORT-28314C/2020
England/NORT-283197/2020
England/NORT-2832D0/2020
England/NORT-2835B9/2020
England/NORT-295156/2020
England/NORT-28315B/2020
England/NORT-295332/2020
England/NORT-2954B7/2020
England/NORT-295499/2020
England/NORT-2952AE/2020
England/NORT-2955A5/2020
England/NORT-29548A/2020
England/NORT-295578/2020
England/NORT-2955C3/2020
England/NORT-2953AB/2020
England/NORT-29555A/2020
England/NORT-29552D/2020
England/NORT-295657/2020
England/NORT-295754/2020
England/NORT-29561B/2020
England/NORT-295842/2020
England/NORT-2957DC/2020
England/NORT-295E8C/2020
Scotland/EDB2819/2020
Scotland/EDB2853/2020
Scotland/EDB2844/2020
Scotland/EDB2846/2020
Scotland/EDB2843/2020
Scotland/EDB2834/2020
Scotland/EDB2828/2020
Scotland/EDB2839/2020
Scotland/EDB2877/2020
Scotland/EDB2863/2020
Scotland/EDB2874/2020
Scotland/EDB510/2020
Scotland/EDB2854/2020
England/BRIS-18530B8/2020
Scotland/EDB6724/2020
England/BRIS-18530C7/2020
England/BRIS-1852FAD/2020
England/BRIS-1852FE9/2020
England/BRIS-185316A/2020
England/BRIS-1852FBC/2020
England/BRIS-185315B/2020
England/BRIS-1852FDA/2020
Scotland/EDB404/2020
England/BRIS-1852F70/2020
England/LOND-124C407/2020
England/LEED-2AA2E2/2020
England/LEED-2AA394/2020
England/LEED-2AA464/2020
England/LEED-2AA5AD/2020
England/LEED-2AA473/2020
England/LEED-2AA613/2020
England/LEED-2A8378/2020
England/LEED-2A825D/2020
England/LEED-2A842A/2020
England/LEED-2A88C4/2020
England/LEED-2A88A6/2020
England/LEED-2A8949/2020
England/LEED-2A89EF/2020
England/LEED-2A8967/2020
England/LEED-2A8A0A/2020
England/LEED-2A8B16/2020
England/LEED-2A8D10/2020
England/LEED-2A8CF5/2020
England/LEED-2A8E68/2020
England/LEED-2A8E4A/2020
USA/MI-MDHHS-SC20434/2020
USA/MI-MDHHS-SC20471/2020
USA/MI-MDHHS-SC20472/2020
USA/MI-MDHHS-SC20473/2020
USA/MI-MDHHS-SC20474/2020
USA/MI-MDHHS-SC20475/2020
USA/MI-MDHHS-SC20476/2020
USA/MI-MDHHS-SC20478/2020
USA/MI-MDHHS-SC20477/2020
USA/MI-MDHHS-SC20482/2020
USA/MI-MDHHS-SC20479/2020
USA/MI-MDHHS-SC20481/2020
USA/MI-MDHHS-SC20486/2020
USA/MI-MDHHS-SC20489/2020
USA/MI-MDHHS-SC20487/2020
Iceland/1206/2020
Iceland/1186/2020
Iceland/1276/2020
Iceland/1272/2020
Iceland/1277/2020
Iceland/1275/2020
Iceland/1278/2020
Iceland/1279/2020
Iceland/1273/2020
Iceland/1281/2020
Iceland/1283/2020
Iceland/1280/2020
Iceland/1282/2020
Iceland/1284/2020
Iceland/1285/2020
Iceland/1287/2020
Iceland/1288/2020
Iceland/1289/2020
Iceland/1290/2020
Iceland/1286/2020
Iceland/1296/2020
Iceland/1297/2020
Iceland/1291/2020
Iceland/1293/2020
Iceland/1295/2020
Iceland/1292/2020
Iceland/1294/2020
Iceland/1298/2020
Iceland/1301/2020
Iceland/1299/2020
Iceland/1361/2020
Iceland/1300/2020
Iceland/834/2020
Iceland/837/2020
Iceland/836/2020
Iceland/835/2020
Iceland/842/2020
Iceland/841/2020
Iceland/845/2020
Iceland/847/2020
Iceland/848/2020
Iceland/846/2020
Iceland/849/2020
Iceland/857/2020
Iceland/858/2020
Iceland/860/2020
Iceland/859/2020
Iceland/861/2020
Iceland/865/2020
Iceland/864/2020
Iceland/870/2020
Iceland/869/2020
Iceland/871/2020
Iceland/875/2020
Iceland/872/2020
Iceland/876/2020
Iceland/877/2020
Iceland/882/2020
Iceland/883/2020
Iceland/884/2020
Iceland/886/2020
Iceland/887/2020
Iceland/893/2020
Iceland/894/2020
Iceland/902/2020
Iceland/903/2020
Iceland/904/2020
Iceland/906/2020
Iceland/911/2020
Iceland/912/2020
Iceland/913/2020
Iceland/915/2020
Iceland/919/2020
Iceland/918/2020
Iceland/943/2020
Iceland/970/2020
Iceland/972/2020
Iceland/974/2020
England/BRIS-125F16/2020
England/BRIS-125CD3/2020
England/BRIS-125F52/2020
England/BRIS-125EFB/2020
Japan/Donner31/2020
Switzerland/ZH-UZH-IMV106/2020
England/CAMB-77D3A/2020
England/CAMB-77FAD/2020
England/CAMB-77FCB/2020
England/CAMB-77ECE/2020
England/CAMB-77E82/2020
England/CAMB-7813D/2020
England/CAMB-77EBF/2020
England/CAMB-780D6/2020
England/CAMB-7A450/2020
England/CAMB-7804F/2020
England/CAMB-79846/2020
England/CAMB-798CE/2020
England/CAMB-7980A/2020
England/CAMB-77F07/2020
England/CAMB-7A2B0/2020
England/CAMB-79864/2020
England/CAMB-797D0/2020
England/CAMB-79882/2020
England/CAMB-77E46/2020
England/CAMB-79819/2020
England/CAMB-77E91/2020
England/CAMB-77EDD/2020
England/CAMB-77F61/2020
England/CAMB-78012/2020
England/CAMB-77F52/2020
England/CAMB-77FE9/2020
England/CAMB-77FF8/2020
England/CAMB-78003/2020
England/CAMB-7816A/2020
England/CAMB-780A9/2020
England/CAMB-7811F/2020
England/CAMB-7806D/2020
England/CAMB-780B8/2020
England/CAMB-7814C/2020
England/CAMB-7812E/2020
England/CAMB-79758/2020
England/CAMB-78188/2020
England/CAMB-7973A/2020
England/CAMB-79785/2020
England/CAMB-79749/2020
England/CAMB-79794/2020
England/CAMB-797FE/2020
England/CAMB-797B2/2020
England/CAMB-79828/2020
England/CAMB-79855/2020
England/CAMB-797EF/2020
England/CAMB-79BF2/2020
England/CAMB-79925/2020
England/CAMB-79916/2020
England/CAMB-798EC/2020
England/CAMB-79BD4/2020
England/CAMB-79891/2020
England/CAMB-798FB/2020
England/CAMB-798A0/2020
England/CAMB-79C77/2020
England/CAMB-79C3B/2020
England/CAMB-79907/2020
England/CAMB-79E35/2020
England/CAMB-7A177/2020
England/CAMB-79EAE/2020
England/CAMB-7A0E3/2020
England/CAMB-79FAB/2020
England/CAMB-7A511/2020
England/CAMB-7A2FC/2020
England/CAMB-7A49C/2020
England/CAMB-7A4D8/2020
England/CAMB-7A39F/2020
England/CAMB-7A3BD/2020
England/CAMB-7A4F6/2020
England/CAMB-7A292/2020
England/CAMB-7A55D/2020
England/CAMB-7A2DE/2020
England/CAMB-7A353/2020
England/CAMB-7A5D5/2020
England/CAMB-7A678/2020
England/CAMB-7A65A/2020
England/BRIS-122C5E/2020
England/BRIS-122C12/2020
England/BRIS-122CB8/2020
England/BRIS-122CA9/2020
England/BRIS-122F82/2020
England/BRIS-122C9A/2020
England/BRIS-122F46/2020
England/BRIS-122F55/2020
England/BRIS-122FFB/2020
England/BRIS-122FEC/2020
England/CAMB-77D2B/2020
England/CAMB-79BB6/2020
England/CAMB-79D83/2020
England/CAMB-79E71/2020
England/CAMB-79E53/2020
England/CAMB-79EBD/2020
England/CAMB-79FE7/2020
England/CAMB-79EDB/2020
England/CAMB-79E9F/2020
England/CAMB-7A20B/2020
England/CAMB-7A1D1/2020
England/CAMB-7A63C/2020
England/BRIS-122F64/2020
England/CAMB-7A1FF/2020
England/CAMB-77BE5/2020
England/CAMB-77C00/2020
England/CAMB-76E29/2020
England/CAMB-76E65/2020
England/CAMB-76E83/2020
England/CAMB-76D68/2020
England/CAMB-76D2C/2020
England/CAMB-76DE0/2020
England/CAMB-7715C/2020
England/CAMB-7716B/2020
England/CAMB-770D7/2020
England/CAMB-76F44/2020
England/CAMB-7714D/2020
England/CAMB-77110/2020
England/CAMB-77101/2020
England/CAMB-770F5/2020
England/CAMB-76EED/2020
England/CAMB-76F26/2020
England/CAMB-7712F/2020
England/CAMB-77198/2020
England/CAMB-771C5/2020
England/CAMB-771A7/2020
England/CAMB-7717A/2020
England/CAMB-771E3/2020
England/CAMB-77268/2020
England/CAMB-77426/2020
England/CAMB-77444/2020
England/CAMB-77462/2020
England/CAMB-77374/2020
England/CAMB-77620/2020
England/CAMB-77550/2020
England/CAMB-77541/2020
England/CAMB-775E7/2020
England/CAMB-7768A/2020
England/CAMB-77505/2020
England/CAMB-7781B/2020
England/CAMB-779AF/2020
England/CAMB-777F0/2020
England/CAMB-77A33/2020
England/CAMB-77A7F/2020
England/CAMB-77ABB/2020
England/CAMB-77B21/2020
England/CAMB-77AD9/2020
England/CAMB-77A15/2020
England/CAMB-77A51/2020
England/CAMB-77B03/2020
England/CAMB-77AF7/2020
England/CAMB-77B6D/2020
England/CAMB-77B4F/2020
England/CAMB-77B8B/2020
England/CAMB-71B72/2020
England/CAMB-71ADF/2020
England/BRIS-129844/2020
England/CAMB-71B27/2020
England/BRIS-129862/2020
England/BRIS-129A20/2020
England/BRIS-1299F6/2020
England/BRIS-129871/2020
England/BRIS-129A11/2020
England/NORT-289841/2020
England/NORT-289805/2020
England/NORT-2897DB/2020
England/NORT-289832/2020
England/NORT-2897CC/2020
England/NORT-289814/2020
England/NORT-289771/2020
England/NORT-28986F/2020
England/NORT-28979F/2020
England/NORT-289753/2020
England/NORT-289762/2020
England/NORT-2898F6/2020
England/NORT-28988D/2020
England/NORT-28993F/2020
England/NORT-289911/2020
England/NORT-2898AB/2020
England/BRIS-129738/2020
England/BRIS-1296C2/2020
England/BRIS-1297A1/2020
England/BRIS-1296E0/2020
England/BRIS-12759A/2020
England/BRIS-1275D6/2020
England/BRIS-12770D/2020
England/BRIS-1277A3/2020
England/BRIS-1276F1/2020
England/BRIS-127846/2020
England/BRIS-1275E5/2020
England/BRIS-127864/2020
England/BRIS-1277D0/2020
England/BRIS-127819/2020
England/BRIS-1276A6/2020
England/BRIS-127855/2020
England/BRIS-127873/2020
England/BRIS-1278BF/2020
England/BRIS-1278DD/2020
England/BRIS-1275C7/2020
England/BRIS-1276E2/2020
England/BRIS-1275B8/2020
England/BRIS-12765B/2020
England/BRIS-127697/2020
England/BRIS-1277B2/2020
England/BRIS-1278CE/2020
England/BRIS-1278A0/2020
England/BRIS-1277C1/2020
England/BRIS-12773A/2020
England/BRIS-127837/2020
England/BRIS-1278FB/2020
England/NORT-28987E/2020
England/BRIS-127828/2020
Netherlands/NA_292/2020
Netherlands/NA_291/2020
Netherlands/NA_298/2020
Netherlands/NA_293/2020
Netherlands/NA_300/2020
Netherlands/NA_294/2020
Netherlands/NA_302/2020
Netherlands/NA_301/2020
Netherlands/NA_299/2020
Netherlands/NA_296/2020
Netherlands/NA_297/2020
Netherlands/NA_295/2020
Netherlands/NA_303/2020
Netherlands/NA_304/2020
Netherlands/NA_306/2020
Netherlands/NA_485/2020
Netherlands/NA_483/2020
Netherlands/NA_305/2020
Netherlands/Friesland_16/2020
Netherlands/Flevoland_4/2020
Netherlands/NA_447/2020
Netherlands/NA_515/2020
Netherlands/NA_462/2020
Netherlands/NA_512/2020
Netherlands/NA_456/2020
Netherlands/Flevoland_5/2020
Netherlands/NoordHolland_10/2020
Netherlands/NoordHolland_8/2020
Netherlands/NoordHolland_7/2020
Netherlands/NoordHolland_9/2020
Netherlands/ZuidHolland_165/2020
USA/WA-UW-4180/2020
USA/WA-UW-4068/2020
USA/WA-UW-4082/2020
USA/WA-UW-5177/2020
USA/WA-UW-5178/2020
USA/WA-UW-5189/2020
USA/WA-UW-5190/2020
USA/WA-UW-5203/2020
USA/WA-UW-6162/2020
USA/WA-UW-6164/2020
USA/WA-UW-6170/2020
USA/WA-UW-5194/2020
USA/WA-UW-6173/2020
USA/WA-UW-4243/2020
USA/WA-UW-6178/2020
USA/WA-UW-6185/2020
USA/WA-UW-6183/2020
USA/WA-UW-6186/2020
USA/WA-UW-6211/2020
USA/WA-UW-6240/2020
USA/CT-UW-6259/2020
USA/WA-UW-6241/2020
USA/CT-UW-6270/2020
USA/CT-UW-6273/2020
USA/CT-UW-6314/2020
USA/CT-UW-6271/2020
USA/WA-UW-6331/2020
USA/CT-UW-6380/2020
USA/ID-UW-6349/2020
USA/PR-CDC-S18/2020
USA/CT-UW-6385/2020
USA/PR-CDC-S19/2020
AUS/VIC797/2020
USA/CA-CZB-1043/2020
AUS/VIC798/2020
AUS/VIC799/2020
AUS/VIC800/2020
AUS/VIC802/2020
AUS/VIC803/2020
AUS/VIC804/2020
AUS/VIC1010/2020
AUS/VIC1012/2020
AUS/VIC1011/2020
AUS/VIC1014/2020
AUS/VIC1013/2020
AUS/VIC1015/2020
AUS/VIC1016/2020
AUS/VIC1018/2020
AUS/VIC1017/2020
AUS/VIC1208/2020
AUS/VIC1209/2020
AUS/VIC1210/2020
AUS/VIC1211/2020
AUS/VIC1213/2020
AUS/VIC1214/2020
AUS/VIC1215/2020
AUS/VIC1216/2020
AUS/VIC1218/2020
AUS/VIC1219/2020
AUS/VIC1220/2020
AUS/VIC1221/2020
AUS/VIC1222/2020
AUS/VIC1224/2020
GRC/52_37266/2020
USA/WA-UW-4061/2020
USA/WA-UW-4051/2020
USA/WA-UW-4065/2020
USA/WA-UW-4058/2020
USA/WA-UW-4067/2020
USA/CA-CZB-1138/2020
USA/CA-CZB-1140/2020
TUN/COV1663/2020
USA/WI-UW-354/2020
USA/MI-MDHHS-SC20293/2020
USA/WI-UW-367/2020
POL/PL_P10/2020
POL/PL_P17/2020
POL/PL_P26/2020
HongKong/HKSH0007/2020
USA/MA_MGH_00277/2020
USA/MA_MGH_00656/2020
USA/MA_MGH_00267/2020
USA/MA_MGH_00266/2020
USA/MA_MGH_00289/2020
USA/MA_MGH_00274/2020
USA/MA_MGH_00642/2020
USA/MA_MGH_00302/2020
USA/MA_MGH_00288/2020
USA/MA_MGH_00297/2020
USA/MA_MGH_00264/2020
USA/MA_MGH_00269/2020
USA/MA_MGH_00285/2020
USA/MA_MGH_00291/2020
USA/MA_MGH_00283/2020
USA/MA_MGH_00276/2020
USA/MA_MGH_00281/2020
USA/MA_MGH_00290/2020
USA/MA_MGH_00286/2020
USA/MA_MGH_00445/2020
USA/MA_MGH_00280/2020
USA/MA_MGH_00270/2020
USA/MA_MGH_00287/2020
USA/MA_MGH_00299/2020
USA/MA_MGH_00273/2020
USA/MA_MGH_00298/2020
USA/MA_MGH_00294/2020
USA/MA_MGH_00645/2020
USA/MA_MGH_00447/2020
USA/MA_MGH_00265/2020
USA/MA_MGH_00296/2020
USA/MA_MGH_00446/2020
USA/MA_MGH_00303/2020
USA/MA_MGH_00282/2020
USA/MA_MGH_00304/2020
USA/MA_MGH_00305/2020
USA/MA_MGH_00295/2020
USA/MA_MGH_00272/2020
USA/MA_MGH_00271/2020
USA/CA-CZB-1281/2020
USA/CA-CZB-1282/2020
SRB/NS838-04/2020
USA/WA-S293/2020
USA/WA-S276/2020
USA/WA-S587/2020
USA/CA-CZB-1506/2020
USA/CA-CZB-1334/2020
USA/CA-CZB-1507/2020
USA/CA-CZB-1508/2020
USA/CA-CZB-1509/2020
USA/CA-CZB-1511/2020
USA/CA-CZB-1561/2020
USA/CA-CZB-1600/2020
USA/CA-CZB-1602/2020
USA/CA-CZB-1684/2020
USA/WA-S466/2020
USA/WA-S347/2020
USA/WA-S495/2020
USA/WA-S324/2020
USA/WA-S444/2020
USA/WA-S320/2020
USA/WA-S465/2020
USA/WA-S305/2020
USA/WA-S488/2020
USA/WA-S438/2020
USA/WA-S310/2020
USA/WA-S316/2020
USA/WA-S447/2020
USA/WA-S348/2020
USA/WA-S494/2020
USA/WA-S326/2020
USA/WA-S337/2020
USA/WA-S475/2020
USA/WA-S474/2020
USA/WA-S525/2020
USA/WA-S446/2020
USA/WA-S445/2020
USA/WA-S485/2020
USA/WA-S493/2020
USA/WA-S506/2020
USA/WA-S516/2020
USA/WA-S329/2020
USA/WA-S486/2020
USA/WA-S448/2020
USA/WA-S524/2020
USA/WA-S512/2020
USA/WA-S557/2020
USA/WA-S522/2020
USA/WA-S478/2020
USA/WA-S504/2020
USA/WA-S513/2020
USA/WA-S312/2020
USA/WA-S440/2020
USA/WA-S498/2020
USA/WA-S515/2020
USA/CT-Yale-060/2020
AUS/VIC801/2020
USA/MD-HP00094/2020
USA/CA-CZB-1775/2020
USA/FL-BPHL-0157/2020
USA/FL-BPHL-0156/2020
USA/FL-BPHL-0158/2020
USA/FL-BPHL-0160/2020
USA/FL-BPHL-0163/2020
USA/FL-BPHL-0159/2020
USA/FL-BPHL-0165/2020
USA/MD-MDH-0019/2020
USA/MD-MDH-0017/2020
USA/MD-MDH-0020/2020
USA/MD-MDH-0021/2020
USA/WI-UW-91/2020
USA/WI-UW-96/2020
USA/MD-MDH-0023/2020
USA/WI-UW-275/2020
USA/WI-UW-254/2020
USA/WI-UW-276/2020
USA/WI-UW-340/2020
MAR/RMPS06/2020
Morocc0/RMPS6/2020
USA/MD-MDH-0018/2020
USA/MD-MDH-0022/2020
USA/MD-MDH-0024/2020
USA/AR-UAMS001/2020
USA/AR-UAMS002/2020
USA/WI-UW-411/2020
POL/PL_P43/2020
USA/COVID20-0074/2020
USA/FL-BPHL-0473/2020
USA/SEARCH-1497-CS1/2020
USA/SEARCH-1498-CS1/2020
USA/SEARCH-1650-SAN/2020
USA/SEARCH-1653-SAN/2020
USA/SEARCH-1657-SAN/2020
USA/SEARCH-1658-SAN/2020
USA/SEARCH-1664-SAN/2020
USA/SEARCH-1676-SAN/2020
USA/SEARCH-1681-SAN/2020
USA/SEARCH-1684-SAN/2020
USA/SEARCH-1157-CS1/2020
USA/SEARCH-1166-CS1/2020
USA/SEARCH-1171-CS2/2020
USA/SEARCH-1184-CS1/2020
USA/SEARCH-1574-SAN/2020
USA/SEARCH-0382-SAN/2020
USA/SEARCH-0482-SAN/2020
USA/SEARCH-0499-SAN/2020
USA/SEARCH-0505-SAN/2020
USA/SEARCH-0517-SAN/2020
USA/SEARCH-0268-NBG/2020
USA/SEARCH-0270-NBG/2020
USA/SEARCH-0272-NBG/2020
USA/SEARCH-0273-NBG/2020
USA/SEARCH-0278-NBG/2020
USA/SEARCH-0518-SAN/2020
USA/SEARCH-0282-NBG/2020
USA/SEARCH-0280-NBG/2020
USA/SEARCH-0284-NBG/2020
USA/SEARCH-0285-NBG/2020
USA/SEARCH-0288-NBG/2020
USA/SEARCH-0290-NBG/2020
USA/SEARCH-0287-NBG/2020
SAU/KAIMRC67/2020
SAU/KAIMRC11/2020
USA/MA-DPH-00017/2020
USA/MA-DPH-00020/2020
USA/MA-DPH-00018/2020
USA/MA-DPH-00016/2020
USA/MA-DPH-00019/2020
USA/FL-USAFSAM-S019/2020
USA/ID-USAFSAM-S029/2020
USA/CT-Yale-234/2020
USA/OH-USAFSAM-S044/2020
USA/CT-Yale-237/2020
USA/CT-Yale-238/2020
USA/CT-Yale-236/2020
USA/CT-Yale-239/2020
USA/CT-Yale-240/2020
USA/CT-Yale-241/2020
USA/CT-Yale-245/2020
USA/CT-Yale-246/2020
USA/CT-Yale-244/2020
USA/CT-Yale-243/2020
USA/CT-Yale-247/2020
USA/CT-Yale-248/2020
USA/CT-Yale-250/2020
USA/CT-Yale-253/2020
USA/CT-Yale-254/2020
USA/CT-Yale-255/2020
USA/CT-Yale-256/2020
USA/CT-Yale-257/2020
USA/CT-Yale-258/2020
USA/CT-Yale-252/2020
USA/CT-Yale-260/2020
USA/CT-Yale-262/2020
USA/CT-Yale-319/2020
USA/CT-Yale-261/2020
USA/CT-Yale-320/2020
USA/CT-Yale-321/2020
USA/CT-Yale-322/2020
USA/CT-Yale-323/2020
USA/CT-Yale-324/2020
USA/CT-Yale-326/2020
USA/CT-Yale-325/2020
USA/CT-Yale-328/2020
AUS/VIC2075/2020
USA/CT-Yale-330/2020
AUS/VIC1202/2020
AUS/TAS91/2020
AUS/TAS228/2020
USA/MN-MDH-1624/2020
PER/cov001/2020
PER/covper049/2020
PER/covper050/2020
PER/covper052/2020
PER/covper055/2020
PER/covper051/2020
PER/covper093/2020
PER/covper095/2020
USA/UF-6/2020
USA/WRCEVA_000505/2020
USA/WRCEVA_000507/2020
USA/WRCEVA_000506/2020
USA/WRCEVA_000508/2020
USA/WRCEVA_000509/2020
USA/WRCEVA_000510/2020
USA/WRCEVA_000516/2020
USA/MN-MDH-1657/2020
USA/MN-MDH-1658/2020
USA/CA-CZB-3646/2020
AUS/VIC1204/2020
USA/UT-UPHL-201117349/2020
USA/UT-UPHL-201121884/2020
USA/UF-7/2020
SRB/PA00921-02-04/2020
USA/TX-DSHS-1331/2020
CHL/Santiago-PUC_MVL_0106/2020
CHL/Santiago-PUC_MVL_0111/2020
CHL/Santiago-PUC_MVL_0103/2020
CHL/Santiago-PUC_MVL_0104/2020
CHL/Santiago-PUC_MVL_0108/2020
CHL/Santiago-PUC_MVL_0107/2020
TUN/TUN-2020-6895/2020
USA/CA-CZB-10001/2020
SRB/VR00019-02-04/2020
USA/OH-UHTL-6/2020
USA/FHCRC-6185/2020
USA/FHCRC-6183/2020
USA/FHCRC-6188/2020
USA/FHCRC-6176/2020
USA/FHCRC-5305/2020
USA/FHCRC-4075/2020
USA/FHCRC-4094/2020
USA/FHCRC-4080/2020
USA/FHCRC-4082/2020
USA/FHCRC-4180/2020
USA/FHCRC-4108/2020
USA/FHCRC-6178/2020
USA/FHCRC-6170/2020
USA/FHCRC-6181/2020
USA/FHCRC-5483/2020
USA/FHCRC-6159/2020
USA/FHCRC-6177/2020
USA/FHCRC-6173/2020
USA/FHCRC-6179/2020
USA/FHCRC-5198/2020
USA/FHCRC-6162/2020
USA/FHCRC-5035/2020
USA/FHCRC-5135/2020
USA/FHCRC-6211/2020
KEN/C203/2020
HongKong/HKPU-00101/2020
NZL/20VR1889/2020
NZL/20VR1890/2020
NZL/20VR1891/2020
NZL/20VR1893/2020
NZL/20VR1895/2020
NZL/20VR1896/2020
NZL/20VR1897/2020
NZL/20VR1908/2020
NZL/20VR1990/2020
NZL/20VR1948/2020
NZL/20VR1995/2020
NZL/20VR1997/2020
NZL/20VR2000/2020
NZL/20VR2001/2020
NZL/20VR2002/2020
NZL/20VR2006/2020
NZL/20VR2011/2020
NZL/20VR2004/2020
NZL/20VR2017/2020
NZL/20VR2019/2020
NZL/20VR2022/2020
NZL/20VR2027/2020
NZL/20VR2030/2020
NZL/20VR2038/2020
NZL/20VR2031/2020
NZL/20VR2101/2020
NZL/20VR2726/2020
NZL/20VR2933/2020
NZL/20VR2935/2020
NZL/20VR2934/2020
NZL/20VR3029/2020
NZL/20VR3206/2020
NZL/20VR3030/2020
NZL/20VR3031/2020
NZL/20VR3208/2020
NZL/20VR3207/2020
NZL/20VR3209/2020
NZL/20VR3210/2020
USA/WI-MCW-CA005/2020
USA/WI-MCW-CA008/2020
USA/WI-MCW-CA009/2020
USA/WI-MCW-CA015/2020
USA/WI-MCW-CA017/2020
USA/WI-MCW-CA024/2020
USA/WI-MCW-CA018/2020
USA/WI-MCW-CA026/2020
USA/WI-MCW-CA031/2020
USA/WI-MCW-CA029/2020
USA/WI-MCW-CA032/2020
USA/WI-MCW-CA033/2020
USA/WI-MCW-CA037/2020
USA/WI-MCW-CA040/2020
USA/WI-MCW-CA044/2020
USA/WI-MCW-CA043/2020
USA/WI-MCW-CA064/2020
USA/WI-MCW-CA066/2020
USA/WI-MCW-CA071/2020
USA/WI-MCW-CA074/2020
USA/WI-MCW-CA073/2020
USA/WI-MCW-CA076/2020
USA/WI-MCW-CA082/2020
USA/WI-MCW-CA075/2020
USA/WI-MCW-CA084/2020
USA/WI-MCW-CA085/2020
USA/WI-MCW-CA086/2020
USA/WI-MCW-CA092/2020
USA/WI-MCW-CA093/2020
USA/WI-MCW-CA099/2020
USA/DW028_F11_1_2/2020
USA/DW028_D08_1_1/2020
USA/DW050_G10_1_4/2020
USA/DW052_D08_1_5/2020
USA/DW063_G09_1_3/2020
USA/DW048_E10_5_2/2020
USA/DW051_C03_5_3/2020
USA/DW052_F02_5_4/2020
USA/AZ-79/2020
USA/DW048_H07_2_3/2020
USA/UL003_G06_2_5/2020
MEX/8279/2020
USA/DW051_C11_2_4/2020
USA/DW037_H09_2_1/2020
USA/TG272215/2020
USA/DW039_C07_2_2/2020
USA/TG273304/2020
USA/TG273308/2020
USA/TG272213/2020
USA/TG273314/2020
USA/TG273340/2020
USA/TG654694/2020
USA/TG654700/2020
USA/TG654719/2020
USA/TG654743/2020
USA/TG654747/2020
USA/TG670145/2020
USA/TG670184/2020
USA/DW048_D04_5_1/2020
USA/TG701134/2020
Scotland/EDB2894/2020
Scotland/EDB5543/2020
Scotland/EDB5554/2020
Scotland/EDB2907/2020
Scotland/EDB2911/2020
Scotland/EDB2886/2020
Scotland/EDB2865/2020
Scotland/EDB5050/2020
England/NORT-283A7E/2020
Scotland/EDB5584/2020
England/NORT-295851/2020
England/NORT-2956EE/2020
England/NORT-283829/2020
England/NORT-283601/2020
England/NORT-283917/2020
England/NORT-283926/2020
England/NORT-2838DE/2020
England/NORT-283908/2020
England/NORT-2838FC/2020
England/NORT-283865/2020
England/NORT-283856/2020
England/NORT-283A50/2020
England/NORT-2839AE/2020
England/NORT-2839BD/2020
England/NORT-283786/2020
England/NORT-295745/2020
England/NORT-295693/2020
England/NORT-2956FD/2020
England/NORT-295684/2020
England/NORT-29597C/2020
England/NORT-29594F/2020
England/NORT-29588E/2020
England/NORT-29596D/2020
England/NORT-29599A/2020
England/NORT-29595E/2020
Scotland/EDB2893/2020
Scotland/EDB2869/2020
Scotland/EDB2885/2020
Scotland/EDB2906/2020
Scotland/EDB2859/2020
Scotland/EDB2902/2020
Scotland/EDB2904/2020
Scotland/EDB2896/2020
Scotland/EDB2917/2020
Scotland/EDB2908/2020
Scotland/EDB2913/2020
Scotland/EDB2915/2020
Scotland/EDB2909/2020
Scotland/EDB614/2020
Scotland/EDB6725/2020
England/BRIS-1853197/2020
England/BRIS-1853276/2020
England/BRIS-185313D/2020
England/BRIS-185314C/2020
Scotland/EDB698/2020
England/BRIS-18531B5/2020
England/BRIS-18531C4/2020
England/BRIS-1852FF8/2020
England/BRIS-18531D3/2020
England/BRIS-18531A6/2020
England/BRIS-185320D/2020
England/LEED-2A828A/2020
England/LEED-2A832D/2020
England/LEED-2A82D5/2020
England/LEED-2A830F/2020
England/LEED-2AA4BF/2020
England/LEED-2AA6F5/2020
England/LEED-2AA6E6/2020
England/LEED-2A82A8/2020
England/LEED-2AA491/2020
England/LEED-2A84C0/2020
England/LEED-2A8563/2020
England/LEED-2A874F/2020
England/LEED-2A877C/2020
England/LEED-2A8888/2020
England/LEED-2A8879/2020
England/LEED-2A8B43/2020
England/LEED-2A8BE9/2020
England/LEED-2A8B25/2020
England/LEED-2A8C5F/2020
England/LEED-2A8C7D/2020
NZL/20CV0317/2020
NZL/20CV0311/2020
NZL/20VR1937/2020
NZL/20VR2014/2020
NZL/20VR2032/2020
NZL/20VR2037/2020
NZL/20CV0318/2020
NZL/20VR2015/2020
NZL/20CV0316/2020
NZL/20CV0310/2020
NZL/20VR2034/2020
MEX/COL-430/2020
KEN/SS2757/2020
Mexico/SEARCH-102555/2020
USA/MI-MDHHS-SC20483/2020
USA/MI-MDHHS-SC20484/2020
USA/MI-MDHHS-SC20485/2020
USA/MI-MDHHS-SC20488/2020
USA/MI-MDHHS-SC20491/2020
Iceland/1302/2020
Iceland/1308/2020
Iceland/1305/2020
Iceland/1306/2020
Iceland/1307/2020
Iceland/1313/2020
Iceland/1304/2020
Iceland/1315/2020
Iceland/1314/2020
Iceland/1311/2020
Iceland/1312/2020
Iceland/1310/2020
Iceland/1316/2020
Iceland/1340/2020
Iceland/1353/2020
Iceland/1355/2020
Iceland/1357/2020
Iceland/1358/2020
Iceland/1356/2020
Iceland/1359/2020
Iceland/833/2020
Iceland/840/2020
Iceland/852/2020
Iceland/854/2020
Iceland/888/2020
Iceland/905/2020
Iceland/944/2020
Iceland/946/2020
Iceland/908/2020
Iceland/947/2020
Iceland/956/2020
Iceland/945/2020
Iceland/953/2020
Iceland/958/2020
Iceland/968/2020
Iceland/971/2020
Iceland/973/2020
Switzerland/BS-UHB-42216366/2020
Switzerland/BL-UHB-42216293/2020
Switzerland/BS-UHB-42216453/2020
Switzerland/BS-UHB-42216512/2020
Switzerland/BS-UHB-42216240/2020
Switzerland/BS-UHB-42216413/2020
Switzerland/BS-UHB-42216174/2020
Switzerland/BS-UHB-42216352/2020
Switzerland/BS-UHB-42216457/2020
Switzerland/VD-CHUV-GEN2433/2020
Switzerland/BS-UHB-42216450/2020
Switzerland/BS-UHB-42216451/2020
England/NORT-28995D/2020
Switzerland/ZH-UZH-IMV-3ba2506f/2020
England/BRIS-12377A/2020
England/CAMB-7D578/2020
England/CAMB-78D1B/2020
England/CAMB-793AF/2020
England/CAMB-794CA/2020
England/CAMB-7A3DB/2020
England/CAMB-7A47E/2020
England/CAMB-7A57B/2020
England/CAMB-7A6C3/2020
England/CAMB-7D47B/2020
England/CAMB-7B7ED/2020
Northern_Ireland/NIRE-FAA83/2020
England/CAMB-7D98B/2020
England/CAMB-77F43/2020
England/CAMB-78030/2020
England/CAMB-78BA8/2020
England/CAMB-77EEC/2020
England/CAMB-78179/2020
England/CAMB-78C69/2020
England/CAMB-78C4B/2020
England/CAMB-78D84/2020
England/CAMB-78CF0/2020
England/CAMB-78E36/2020
England/CAMB-78E54/2020
England/CAMB-78DB1/2020
England/CAMB-78F33/2020
England/CAMB-78DFD/2020
England/CAMB-78E45/2020
England/CAMB-78EEB/2020
England/CAMB-78E90/2020
England/CAMB-78DC0/2020
England/CAMB-79275/2020
England/CAMB-793BE/2020
England/CAMB-79767/2020
England/CAMB-797A3/2020
England/CAMB-797C1/2020
England/CAMB-79B6B/2020
England/CAMB-79B7A/2020
England/CAMB-79C0E/2020
England/CAMB-79B98/2020
England/CAMB-79CFF/2020
England/CAMB-79CB3/2020
England/CAMB-79E08/2020
England/CAMB-79C59/2020
England/CAMB-79CD1/2020
England/CAMB-79DB0/2020
England/CAMB-79C2C/2020
England/CAMB-79DFC/2020
England/CAMB-79DED/2020
England/CAMB-79D29/2020
England/CAMB-79E17/2020
England/CAMB-79D47/2020
England/CAMB-79F14/2020
England/CAMB-79F32/2020
England/CAMB-79F6F/2020
England/CAMB-79F23/2020
England/CAMB-7A14A/2020
England/CAMB-7A03E/2020
England/CAMB-79F50/2020
England/CAMB-79FBA/2020
England/CAMB-7A07A/2020
England/CAMB-7A0F2/2020
England/CAMB-7A0D4/2020
England/CAMB-7A1E0/2020
England/CAMB-7A274/2020
England/CAMB-7A229/2020
England/CAMB-7A247/2020
England/CAMB-7A2CF/2020
England/CAMB-7A371/2020
England/CAMB-7A335/2020
England/CAMB-7A326/2020
England/CAMB-7A48D/2020
England/CAMB-7A502/2020
England/CAMB-7A56C/2020
England/CAMB-7A5C6/2020
England/CAMB-7A5B7/2020
England/CAMB-7A748/2020
England/CAMB-7A739/2020
England/CAMB-7A757/2020
England/CAMB-7A669/2020
England/CAMB-7A793/2020
England/CAMB-7A766/2020
England/CAMB-7A62D/2020
England/CAMB-7A5E4/2020
England/CAMB-7A70C/2020
England/CAMB-7A809/2020
England/CAMB-7A5F3/2020
England/CAMB-7A7DF/2020
England/CAMB-7A890/2020
England/CAMB-7A854/2020
England/CAMB-7A881/2020
England/CAMB-7A863/2020
England/CAMB-7A872/2020
England/BRIS-122975/2020
England/CAMB-7B659/2020
England/BRIS-12292A/2020
England/BRIS-122939/2020
England/BRIS-1229A2/2020
England/BRIS-122993/2020
England/BRIS-122B33/2020
England/BRIS-122AAF/2020
England/BRIS-122C4F/2020
England/BRIS-122B42/2020
England/BRIS-122BBB/2020
England/BRIS-122BD9/2020
England/BRIS-122C21/2020
England/BRIS-122C30/2020
England/BRIS-122C6D/2020
England/BRIS-122BF7/2020
England/BRIS-122C03/2020
England/BRIS-122CD6/2020
England/BRIS-122CE5/2020
England/BRIS-122D1F/2020
England/BRIS-122CF4/2020
England/BRIS-122D00/2020
England/BRIS-122D79/2020
England/BRIS-122D3D/2020
England/BRIS-122D2E/2020
England/BRIS-122D5B/2020
England/BRIS-122F91/2020
England/BRIS-122FA0/2020
England/BRIS-122FBF/2020
England/BRIS-123006/2020
England/BRIS-122FCE/2020
England/BRIS-122FDD/2020
England/CAMB-78F24/2020
England/CAMB-78EAF/2020
England/CAMB-7908A/2020
England/CAMB-78DDF/2020
England/CAMB-79D0B/2020
England/CAMB-78DEE/2020
England/CAMB-79CC2/2020
England/CAMB-79CE0/2020
England/CAMB-79B89/2020
England/CAMB-79D38/2020
England/CAMB-79CA4/2020
England/CAMB-79B4D/2020
England/CAMB-79B3E/2020
England/CAMB-79BA7/2020
England/CAMB-79E26/2020
England/CAMB-79DDE/2020
England/CAMB-79DA1/2020
England/CAMB-79D74/2020
England/CAMB-79E62/2020
England/CAMB-79F8D/2020
England/CAMB-79F7E/2020
England/CAMB-79F41/2020
England/CAMB-79EF9/2020
England/CAMB-79F9C/2020
England/CAMB-7A0A7/2020
England/CAMB-7A0B6/2020
England/CAMB-7A04D/2020
England/CAMB-79FF6/2020
England/CAMB-7A010/2020
England/CAMB-7A02F/2020
England/CAMB-7A0C5/2020
England/CAMB-7A098/2020
England/CAMB-7A21A/2020
England/CAMB-7A11D/2020
England/CAMB-7A1B3/2020
England/CAMB-7A195/2020
England/CAMB-7A13B/2020
England/CAMB-7A3CC/2020
England/CAMB-7A405/2020
England/CAMB-7A3EA/2020
England/CAMB-7A4C9/2020
England/CAMB-7A3AE/2020
England/CAMB-7A4AB/2020
England/CAMB-7A6B4/2020
England/CAMB-7A687/2020
England/CAMB-7A520/2020
England/CAMB-7A64B/2020
England/CAMB-7A6A5/2020
England/CAMB-7A784/2020
England/CAMB-7A6F0/2020
England/CAMB-7A7EE/2020
England/CAMB-7A827/2020
England/CAMB-7A836/2020
England/CAMB-7A99D/2020
England/CAMB-7A9E8/2020
England/CAMB-7A7C0/2020
England/BRIS-122D88/2020
England/BRIS-122984/2020
England/CAMB-7A7FD/2020
England/CAMB-77C2E/2020
England/CAMB-76D4A/2020
England/CAMB-77189/2020
England/NORT-289999/2020
England/BRIS-1276B5/2020
England/CAMB-7720E/2020
England/BRIS-12799E/2020
England/BRIS-127891/2020
England/BRIS-1279BC/2020
England/BRIS-12798F/2020
England/BRIS-127952/2020
England/BRIS-127961/2020
England/BRIS-127943/2020
England/BRIS-1279AD/2020
England/BRIS-1279CB/2020
England/CAMB-79C86/2020
England/CAMB-78E63/2020
England/BRIS-12771C/2020
Netherlands/NA_308/2020
Netherlands/NA_307/2020
Netherlands/NA_311/2020
Netherlands/NA_315/2020
Netherlands/NA_316/2020
Netherlands/NA_309/2020
Netherlands/NA_312/2020
Netherlands/NA_313/2020
Netherlands/NA_310/2020
Netherlands/NA_317/2020
Netherlands/NA_314/2020
Netherlands/NA_424/2020
Netherlands/NA_487/2020
Netherlands/NA_636/2020
Netherlands/NA_450/2020
Netherlands/NA_463/2020
Netherlands/NA_510/2020
Netherlands/NA_459/2020
Netherlands/NA_503/2020
Netherlands/Limburg_48/2020
Netherlands/Limburg_47/2020
Netherlands/Utrecht_26/2020
Netherlands/NA_320/2020
Netherlands/NA_321/2020
Netherlands/Utrecht_27/2020
Netherlands/Zeeland_6/2020
Netherlands/NA_324/2020
Netherlands/NA_326/2020
Netherlands/NoordHolland_6/2020
Netherlands/NA_325/2020
Netherlands/NA_322/2020
USA/WA-UW-5144/2020
USA/UNC_200173/2020
Netherlands/ZuidHolland_105/2020
USA/WA-UW-5158/2020
USA/WA-UW-5152/2020
USA/WA-UW-5164/2020
USA/WA-UW-5166/2020
USA/WA-UW-5169/2020
USA/WA-UW-5170/2020
USA/WA-UW-5192/2020
USA/WA-UW-5181/2020
USA/WA-UW-5182/2020
USA/WA-UW-5200/2020
USA/WA-UW-5205/2020
USA/WA-UW-6243/2020
USA/WA-UW-6315/2020
USA/WA-UW-6302/2020
USA/WA-UW-6327/2020
USA/WA-UW-6335/2020
CHN/HN07/2020
USA/CT-UW-6362/2020
AUS/VIC814/2020
AUS/VIC1023/2020
AUS/VIC1024/2020
AUS/VIC1025/2020
AUS/VIC1030/2020
AUS/VIC1032/2020
AUS/VIC1230/2020
AUS/VIC1233/2020
AUS/VIC1235/2020
AUS/VIC1234/2020
AUS/VIC1237/2020
AUS/VIC1239/2020
USA/ID-UW-6446/2020
USA/ID-UW-6448/2020
USA/ID-UW-6455/2020
USA/ID-UW-6466/2020
USA/ID-UW-6472/2020
USA/ID-UW-6473/2020
USA/ID-UW-6467/2020
USA/CT-UW-6564/2020
USA/CT-UW-6565/2020
USA/CT-UW-6569/2020
USA/CT-UW-6576/2020
COL/Cali-01/2020
USA/CT-UW-6573/2020
USA/AK092/2020
USA/CA-CZB-1139/2020
USA/MI-MDHHS-SC20308/2020
USA/MI-MDHHS-SC20316/2020
USA/MI-MDHHS-SC20270/2020
USA/MI-MDHHS-SC20305/2020
POL/PL_P11/2020
POL/PL_P19/2020
POL/PL_P22/2020
USA/MA_MGH_00651/2020
USA/MA_MGH_00633/2020
USA/MA_MGH_00650/2020
USA/MA_MGH_00653/2020
USA/MA_MGH_00649/2020
USA/MA_MGH_00654/2020
USA/MA_MGH_00646/2020
USA/MA_MGH_00635/2020
USA/MA_MGH_00648/2020
USA/CA-CZB-1283/2020
TWN/CGMH-CGU-29/2020
USA/CA-CZB-1330/2020
USA/WA-S588/2020
USA/CA-CZB-1562/2020
USA/CA-CZB-1563/2020
USA/CA-CZB-1601/2020
USA/CA-CZB-1685/2020
USA/CA-CZB-1687/2020
USA/CA-CZB-1689/2020
USA/CA-CZB-1691/2020
USA/CA-CZB-1690/2020
USA/CA-CZB-1694/2020
USA/CA-CZB-1693/2020
USA/CA-CZB-1696/2020
USA/CA-CZB-1695/2020
USA/CA-CZB-1697/2020
USA/CA-CZB-1698/2020
USA/CA-CZB-1700/2020
USA/CA-CZB-1704/2020
USA/CA-CZB-1705/2020
USA/CA-CZB-1702/2020
USA/CA-CZB-1707/2020
USA/CA-CZB-1710/2020
USA/CA-CZB-1711/2020
USA/CA-CZB-1709/2020
USA/WA-S484/2020
USA/WA-S339/2020
USA/WA-S343/2020
USA/WA-S350/2020
USA/WA-S491/2020
USA/WA-S332/2020
USA/WA-S439/2020
USA/WA-S338/2020
USA/WA-S462/2020
USA/WA-S349/2020
USA/WA-S344/2020
USA/WA-S341/2020
USA/WA-S331/2020
USA/WA-S457/2020
USA/WA-S323/2020
USA/WA-S481/2020
USA/WA-S467/2020
USA/WA-S489/2020
USA/WA-S308/2020
USA/WA-S315/2020
USA/WA-S342/2020
USA/WA-S306/2020
USA/WA-S330/2020
USA/WA-S335/2020
USA/WA-S313/2020
USA/CT-Yale-075/2020
AUS/VIC812/2020
USA/CA-CZB-1774/2020
USA/FL-BPHL-0166/2020
USA/FL-BPHL-0168/2020
USA/FL-BPHL-0164/2020
USA/FL-BPHL-0169/2020
USA/FL-BPHL-0170/2020
USA/FL-BPHL-0172/2020
USA/FL-BPHL-0171/2020
USA/MD-MDH-0025/2020
USA/FL-BPHL-0174/2020
USA/CA-CZB-1773/2020
USA/WI-UW-85/2020
USA/WI-UW-86/2020
USA/WI-UW-87/2020
USA/WI-UW-99/2020
USA/WI-UW-255/2020
USA/WI-UW-277/2020
USA/WI-UW-341/2020
AUS/VIC1881/2020
AUS/VIC2076/2020
POL/PL_P41/2020
POL/PL_P44/2020
USA/WY-WYPHL-20007411/2020
USA/FL-BPHL-0472/2020
USA/SEARCH-1504-CS1/2020
USA/SEARCH-1506-CS2/2020
USA/SEARCH-1508-CS1/2020
USA/SEARCH-1509-CS2/2020
USA/SEARCH-1510-CS2/2020
USA/SEARCH-1661-SAN/2020
USA/SEARCH-1663-SAN/2020
USA/SEARCH-1665-SAN/2020
USA/SEARCH-1670-SAN/2020
USA/SEARCH-1671-SAN/2020
USA/SEARCH-1677-SAN/2020
USA/SEARCH-1683-SAN/2020
USA/SEARCH-0458-SAN/2020
USA/SEARCH-1140-CS2/2020
USA/SEARCH-1167-CS2/2020
USA/SEARCH-1168-CS2/2020
USA/SEARCH-1151-CS2/2020
USA/SEARCH-1169-CS2/2020
USA/SEARCH-1181-CS2/2020
USA/SEARCH-1182-CS2/2020
USA/SEARCH-1183-CS2/2020
USA/SEARCH-1185-CS2/2020
USA/SEARCH-1191-CS2/2020
USA/SEARCH-0219-SAN/2020
USA/SEARCH-0224-SAN/2020
USA/SEARCH-0475-SAN/2020
USA/SEARCH-0476-SAN/2020
USA/SEARCH-0493-SAN/2020
USA/SEARCH-0481-SAN/2020
USA/SEARCH-0503-SAN/2020
USA/SEARCH-0512-SAN/2020
USA/SEARCH-0513-SAN/2020
USA/SEARCH-0519-IPL/2020
USA/SEARCH-0794-SAN/2020
USA/SEARCH-0797-SAN/2020
USA/SEARCH-0799-SAN/2020
USA/SEARCH-0820-SAN/2020
USA/SEARCH-0821-SAN/2020
USA/SEARCH-0827-SAN/2020
USA/SEARCH-0828-IPL/2020
USA/SEARCH-0981-SAN/2020
USA/SEARCH-0979-SAN/2020
USA/SEARCH-0987-SAN/2020
JOR/SEARCH-0055-JOR/2020
USA/SEARCH-0151-NBG/2020
USA/SEARCH-0154-NBG/2020
USA/SEARCH-0152-NBG/2020
USA/SEARCH-0153-NBG/2020
USA/SEARCH-0156-NBG/2020
USA/SEARCH-0155-NBG/2020
USA/SEARCH-0157-NBG/2020
USA/SEARCH-0159-NBG/2020
USA/SEARCH-0172-NBG/2020
USA/SEARCH-0212-NBG/2020
USA/SEARCH-0265-NBG/2020
USA/SEARCH-0269-NBG/2020
USA/SEARCH-0274-NBG/2020
USA/SEARCH-0277-NBG/2020
USA/SEARCH-0291-NBG/2020
USA/MA-DPH-00043/2020
USA/SEARCH-0307-NBG/2020
USA/MA-DPH-00024/2020
USA/MA-DPH-00030/2020
USA/MA-DPH-00040/2020
USA/MD-MDH-0040/2020
USA/MA-DPH-00047/2020
USA/MA-DPH-00032/2020
USA/MA-DPH-00025/2020
USA/MA-DPH-00050/2020
USA/MA-DPH-00023/2020
USA/MA-DPH-00036/2020
USA/MA-DPH-00028/2020
USA/MA-DPH-00037/2020
USA/MA-DPH-00034/2020
USA/MA-DPH-00027/2020
USA/MA-DPH-00029/2020
USA/MA-DPH-00051/2020
USA/MA-DPH-00044/2020
USA/MA-DPH-00042/2020
USA/MA-DPH-00031/2020
USA/MA-DPH-00048/2020
USA/MA-DPH-00038/2020
USA/MA-DPH-00035/2020
USA/MA-DPH-00039/2020
USA/MA-DPH-00021/2020
USA/CT-Yale-263/2020
USA/CT-Yale-264/2020
USA/CT-Yale-266/2020
USA/CT-Yale-267/2020
USA/CT-Yale-268/2020
USA/CT-Yale-270/2020
USA/CT-Yale-271/2020
USA/CT-Yale-273/2020
USA/CT-Yale-274/2020
USA/CT-Yale-275/2020
USA/CT-Yale-276/2020
USA/CT-Yale-278/2020
USA/CT-Yale-279/2020
USA/CT-Yale-280/2020
USA/CT-Yale-277/2020
USA/CT-Yale-282/2020
USA/CT-Yale-285/2020
USA/CT-Yale-283/2020
USA/CT-Yale-286/2020
USA/CT-Yale-098/2020
USA/CT-Yale-284/2020
USA/CT-Yale-079/2020
USA/FL-BPHL-0893/2020
AUS/VIC7169/2020
AUS/TAS98/2020
AUS/TAS105/2020
AUS/TAS173/2020
USA/MN-MDH-1625/2020
USA/FL-BPHL-1228/2020
USA/MN-MDH-1659/2020
USA/MN-MDH-1660/2020
USA/MN-MDH-1664/2020
MYS/IIUM91/2020
SRB/KG-0004-03-04/2020
USA/TX-DSHS-0218/2020
USA/TX-DSHS-0219/2020
AUS/VIC1231/2020
AUS/VIC1232/2020
AUS/VIC1026/2020
EGY/Cairo-sample2MOH/2020
USA/FL-BPHL-1812/2020
USA/UT-UPHL-201113067/2020
USA/TX-DSHS-1330/2020
USA/TX-DSHS-1329/2020
USA/TX-DSHS-1344/2020
USA/TX-DSHS-1332/2020
SRB/BT00V72-03-04/2020
CHL/Talagante-PUC_MVL_0118/2020
CHL/Santiago-PUC_MVL_0115/2020
CHL/Santiago-PUC_MVL_0232/2020
CHL/Santiago-PUC_MVL_0112/2020
SRB/VR00018-02-04/2020
SRB/LE00003-02-04/2020
USA/FHCRC-6242/2020
USA/FHCRC-5204/2020
USA/FHCRC-5201/2020
USA/FHCRC-5278/2020
USA/FHCRC-5197/2020
USA/FHCRC-5188/2020
USA/FHCRC-6321/2020
USA/FHCRC-5282/2020
USA/FHCRC-5183/2020
USA/FHCRC-5290/2020
USA/FHCRC-6243/2020
USA/FHCRC-5192/2020
USA/FHCRC-5047/2020
USA/FHCRC-6339/2020
USA/FHCRC-6353/2020
USA/FHCRC-5472/2020
USA/NY_COMFORT19/2020
USA/NY_COMFORT22/2020
NZL/20VR1887/2020
NZL/20VR1901/2020
USA/NY_COMFORT24/2020
NZL/20VR1903/2020
NZL/20VR1904/2020
NZL/20VR1907/2020
NZL/20VR1910/2020
NZL/20VR1911/2020
NZL/20VR1925/2020
NZL/20VR1913/2020
NZL/20VR1914/2020
NZL/20VR1944/2020
NZL/20VR1940/2020
NZL/20VR1945/2020
NZL/20VR2020/2020
NZL/20VR2021/2020
NZL/20VR2023/2020
NZL/20VR2584/2020
NZL/20VR2918/2020
NZL/20VR2095/2020
USA/TX_GCID_192000207/2020
USA/AZ-95/2020
USA/AZ-91/2020
USA/AZ-108/2020
USA/AZ-87/2020
USA/AZ-88/2020
USA/TG273318/2020
USA/TG273316/2020
USA/TG273320/2020
USA/TG273328/2020
USA/TG273342/2020
USA/TG640965/2020
USA/TG654739/2020
Scotland/EDB2976/2020
Scotland/EDB2983/2020
Scotland/EDB2963/2020
Scotland/EDB2994/2020
England/NORT-2958D9/2020
England/NORT-283980/2020
England/NORT-283AC9/2020
England/NORT-283ABA/2020
England/NORT-283B20/2020
England/NORT-283B5D/2020
England/NORT-283B7B/2020
England/NORT-283B99/2020
England/NORT-2958BB/2020
England/NORT-295930/2020
Scotland/EDB2955/2020
England/NORT-295921/2020
Scotland/EDB2947/2020
Scotland/EDB2954/2020
Scotland/EDB2950/2020
Scotland/EDB2960/2020
Scotland/EDB2989/2020
Scotland/EDB2968/2020
Scotland/EDB2974/2020
Scotland/EDB2979/2020
Scotland/EDB2956/2020
Scotland/EDB2984/2020
Scotland/EDB2981/2020
Scotland/EDB2953/2020
Scotland/EDB657/2020
Scotland/EDB656/2020
England/BRIS-18530D6/2020
England/BRIS-18531F1/2020
England/BRIS-18531E2/2020
England/BRIS-185322B/2020
England/BRIS-18532C1/2020
England/BRIS-1853100/2020
England/BRIS-18532B2/2020
England/BRIS-1853258/2020
England/BRIS-18532D0/2020
England/BRIS-1853328/2020
England/BRIS-1853355/2020
England/BRIS-1853267/2020
England/BRIS-1853188/2020
England/BRIS-1853249/2020
England/BRIS-18532A3/2020
England/BRIS-18532EF/2020
England/BRIS-18530A9/2020
England/BRIS-1853285/2020
England/LOND-1260F84/2020
England/LOND-1260FA2/2020
England/LOND-1261114/2020
England/LOND-1260F48/2020
England/LOND-126118D/2020
England/LOND-12611BA/2020
England/LOND-12611E7/2020
England/LOND-12612F3/2020
England/LOND-1261132/2020
England/LOND-1261211/2020
England/LOND-1261299/2020
England/LOND-126124E/2020
England/LOND-126131E/2020
England/LOND-126132D/2020
England/LOND-12613F0/2020
England/LOND-12614DF/2020
England/LEED-2A82B7/2020
England/LEED-2AA4DD/2020
England/LEED-2A827B/2020
England/LEED-2A8299/2020
England/LEED-2A82E4/2020
England/LEED-2A86AC/2020
England/LEED-2A8A91/2020
England/LEED-2A8A73/2020
England/LEED-2A8BBC/2020
England/LEED-2A8AA0/2020
England/LEED-2A8BCB/2020
NZL/20CV0325/2020
MEX/ROO-432/2020
MEX/ROO-433/2020
MEX/SIN-431/2020
England/LEED-2A87A9/2020
Iceland/1318/2020
Iceland/1319/2020
Iceland/1322/2020
Iceland/1321/2020
Iceland/1324/2020
Iceland/1323/2020
Iceland/1325/2020
Iceland/1329/2020
Iceland/1327/2020
Iceland/1330/2020
Iceland/1328/2020
Iceland/1331/2020
Iceland/1332/2020
Iceland/1333/2020
Iceland/1337/2020
Iceland/1334/2020
Iceland/1336/2020
Iceland/1335/2020
Iceland/1338/2020
Iceland/1339/2020
Iceland/1341/2020
Iceland/1342/2020
Iceland/1347/2020
Iceland/1343/2020
Iceland/1345/2020
Iceland/1348/2020
Iceland/1344/2020
Iceland/1346/2020
Iceland/1349/2020
Iceland/1350/2020
Iceland/1351/2020
Iceland/1352/2020
Iceland/1360/2020
Iceland/1363/2020
Iceland/1364/2020
Iceland/1362/2020
Iceland/1365/2020
Iceland/1366/2020
Iceland/1367/2020
Iceland/1368/2020
Iceland/1375/2020
Iceland/1373/2020
Iceland/1374/2020
Iceland/1377/2020
Iceland/1379/2020
Iceland/1392/2020
Iceland/1395/2020
Iceland/1397/2020
Iceland/1400/2020
Iceland/1401/2020
Iceland/1403/2020
Iceland/1405/2020
Iceland/1408/2020
Iceland/1549/2020
Iceland/1551/2020
Iceland/1552/2020
Iceland/960/2020
Iceland/1550/2020
Switzerland/BS-UHB-42216750/2020
Switzerland/BS-UHB-42217210/2020
Switzerland/BS-UHB-42217477/2020
Switzerland/BS-UHB-42217228/2020
Switzerland/BL-UHB-42217535/2020
Switzerland/BL-UHB-42217385/2020
Switzerland/BS-UHB-42217440/2020
Switzerland/BS-UHB-42217061/2020
Switzerland/BS-UHB-42216953/2020
Switzerland/BS-UHB-42217074/2020
Switzerland/BS-UHB-42217033/2020
Switzerland/BS-UHB-42217811/2020
Switzerland/BS-UHB-42217812/2020
Switzerland/BS-UHB-42217784/2020
Switzerland/BL-UHB-42217630/2020
Switzerland/BS-UHB-42216835/2020
England/BRIS-12324C/2020
Japan/Donner35/2020
England/BRIS-123798/2020
England/BRIS-1237A7/2020
England/BRIS-123789/2020
England/CAMB-7D04A/2020
England/BRIS-1237B6/2020
England/CAMB-7B70B/2020
England/CAMB-7B6FF/2020
England/CAMB-7B6D1/2020
England/CAMB-7B71A/2020
England/CAMB-7B765/2020
England/CAMB-7B774/2020
England/CAMB-7B783/2020
England/CAMB-7BA3F/2020
England/CAMB-7B950/2020
England/CAMB-7BA11/2020
England/CAMB-7BA7B/2020
England/CAMB-7BA99/2020
England/CAMB-7BB2D/2020
England/CAMB-78CE1/2020
England/CAMB-78B11/2020
England/CAMB-78D75/2020
England/CAMB-79011/2020
England/CAMB-78FF7/2020
England/CAMB-78AF6/2020
England/CAMB-79512/2020
England/CAMB-79390/2020
England/CAMB-791B4/2020
England/CAMB-791C3/2020
England/CAMB-792FD/2020
England/CAMB-7905D/2020
England/CAMB-7903F/2020
England/CAMB-790C6/2020
England/CAMB-79503/2020
England/CAMB-7922A/2020
England/CAMB-7965B/2020
England/CAMB-79679/2020
England/CAMB-79530/2020
England/CAMB-796E2/2020
England/CAMB-796C4/2020
England/CAMB-796A6/2020
England/CAMB-7B747/2020
England/CAMB-7A60F/2020
England/CAMB-7B6E0/2020
England/CAMB-7A960/2020
England/CAMB-7B844/2020
England/CAMB-7B835/2020
England/CAMB-7B7B0/2020
England/CAMB-7B9D8/2020
England/CAMB-7B9F6/2020
England/CAMB-7BB1E/2020
England/CAMB-7C7DD/2020
England/CAMB-7CA98/2020
England/CAMB-7D52D/2020
England/CAMB-78BD5/2020
England/CAMB-78B3F/2020
England/CAMB-78B02/2020
England/CAMB-78BB7/2020
England/CAMB-78B99/2020
England/CAMB-78C0F/2020
England/CAMB-78B5D/2020
England/CAMB-78C2D/2020
England/CAMB-78C5A/2020
England/CAMB-78C1E/2020
England/CAMB-78BF3/2020
England/CAMB-78C78/2020
England/CAMB-78CA5/2020
England/CAMB-78D93/2020
England/CAMB-78D0C/2020
England/CAMB-78CB4/2020
England/CAMB-78C96/2020
England/CAMB-78CC3/2020
England/CAMB-78C87/2020
England/CAMB-78F60/2020
England/CAMB-78E27/2020
England/CAMB-78F7F/2020
England/CAMB-7907B/2020
England/CAMB-79002/2020
England/CAMB-7904E/2020
England/CAMB-79196/2020
England/CAMB-7915A/2020
England/CAMB-7912D/2020
England/CAMB-79178/2020
England/CAMB-791A5/2020
England/CAMB-790B7/2020
England/CAMB-7911E/2020
England/CAMB-790D5/2020
England/CAMB-7920C/2020
England/CAMB-79248/2020
England/CAMB-79266/2020
England/CAMB-791F0/2020
England/CAMB-791D2/2020
England/CAMB-79239/2020
England/CAMB-79257/2020
England/CAMB-793CD/2020
England/CAMB-793DC/2020
England/CAMB-79372/2020
England/CAMB-79284/2020
England/CAMB-792C0/2020
England/CAMB-79327/2020
England/CAMB-792EE/2020
England/CAMB-79363/2020
England/CAMB-792A2/2020
England/CAMB-793FA/2020
England/CAMB-79336/2020
England/CAMB-79433/2020
England/CAMB-79415/2020
England/CAMB-7957C/2020
England/CAMB-79406/2020
England/CAMB-79442/2020
England/CAMB-7954F/2020
England/CAMB-795B8/2020
England/CAMB-7949D/2020
England/CAMB-79460/2020
England/CAMB-7959A/2020
England/CAMB-79451/2020
England/CAMB-7958B/2020
England/CAMB-7955E/2020
England/CAMB-79521/2020
England/CAMB-795A9/2020
England/CAMB-794D9/2020
England/CAMB-794AC/2020
England/CAMB-794F7/2020
England/CAMB-795C7/2020
England/CAMB-7964C/2020
England/CAMB-795D6/2020
England/CAMB-7963D/2020
England/CAMB-7962E/2020
England/CAMB-796B5/2020
England/CAMB-7966A/2020
England/CAMB-79697/2020
England/CAMB-7A12C/2020
England/CAMB-7A168/2020
England/CAMB-7A265/2020
England/CAMB-7A7A2/2020
England/CAMB-7A283/2020
England/CAMB-7A6E1/2020
England/CAMB-7A7B1/2020
England/CAMB-7A818/2020
England/CAMB-7B589/2020
England/CAMB-7A924/2020
England/CAMB-7A8EB/2020
England/CAMB-7A942/2020
England/CAMB-7A98E/2020
England/CAMB-7A9AC/2020
England/CAMB-7AA21/2020
England/CAMB-7B5A7/2020
England/CAMB-7B62C/2020
England/CAMB-7B677/2020
England/CAMB-7B64A/2020
England/BRIS-1223A4/2020
England/CAMB-7B6A4/2020
England/BRIS-122395/2020
England/BRIS-122447/2020
England/CAMB-7B686/2020
England/BRIS-1224B0/2020
England/BRIS-1229C0/2020
England/BRIS-12290C/2020
England/BRIS-12282D/2020
England/BRIS-122966/2020
England/BRIS-1229B1/2020
England/BRIS-1228F0/2020
England/BRIS-1228D2/2020
England/BRIS-12291B/2020
England/BRIS-1229DF/2020
England/BRIS-1229EE/2020
England/BRIS-1229FD/2020
England/BRIS-122A36/2020
England/BRIS-122A27/2020
England/BRIS-122B15/2020
England/BRIS-122A54/2020
England/BRIS-122A81/2020
England/BRIS-122A18/2020
England/BRIS-122A72/2020
England/BRIS-122B06/2020
England/BRIS-122B24/2020
England/BRIS-122A63/2020
England/BRIS-122B60/2020
England/BRIS-122A09/2020
England/BRIS-122B51/2020
England/BRIS-122ADC/2020
England/BRIS-122B9D/2020
England/BRIS-122B8E/2020
England/BRIS-122B7F/2020
England/BRIS-122BE8/2020
England/BRIS-122CC7/2020
England/BRIS-122E2B/2020
England/BRIS-122BAC/2020
England/BRIS-122E94/2020
England/BRIS-122EA3/2020
England/BRIS-122E1C/2020
England/BRIS-122DF1/2020
England/BRIS-122E3A/2020
England/BRIS-122DA6/2020
England/BRIS-122E76/2020
England/BRIS-122E67/2020
England/BRIS-122DD3/2020
England/BRIS-122D97/2020
England/BRIS-122EC1/2020
England/BRIS-122EFE/2020
England/BRIS-122DB5/2020
England/BRIS-122ED0/2020
England/BRIS-122F28/2020
England/CAMB-78D2A/2020
England/CAMB-79020/2020
England/CAMB-79E44/2020
England/CAMB-7906C/2020
England/CAMB-7A001/2020
England/CAMB-7A10E/2020
England/CAMB-7A159/2020
England/CAMB-7A362/2020
England/CAMB-7A380/2020
England/CAMB-7A775/2020
England/CAMB-7A71B/2020
England/CAMB-7A696/2020
England/BRIS-1228E1/2020
England/CAMB-7A9D9/2020
England/BRIS-1228C3/2020
England/CAMB-77E73/2020
England/CAMB-77B9A/2020
Scotland/GCVR-173C03/2020
England/CAMB-78FCA/2020
England/CAMB-79318/2020
Netherlands/Friesland_17/2020
Netherlands/NA_425/2020
Netherlands/ZuidHolland_167/2020
Netherlands/NA_449/2020
Netherlands/NA_695/2020
Netherlands/NA_694/2020
Netherlands/NA_448/2020
Netherlands/NA_464/2020
Netherlands/Gelderland_41/2020
Netherlands/NA_532/2020
Netherlands/Gelderland_16/2020
Netherlands/NA_327/2020
Netherlands/Gelderland_15/2020
Netherlands/Zeeland_14/2020
Netherlands/NA_330/2020
Netherlands/NA_323/2020
Netherlands/NA_331/2020
Netherlands/NA_329/2020
Netherlands/NA_332/2020
Netherlands/NA_335/2020
Netherlands/NA_328/2020
Netherlands/NA_334/2020
Netherlands/Zeeland_27/2020
Netherlands/Zeeland_18/2020
USA/CA-CZB0750/2020
USA/CA-CZB0746/2020
Netherlands/NA_336/2020
USA/CA-CZB0741/2020
USA/WA-UW-6399/2020
USA/WA-UW-6400/2020
USA/WA-UW-6403/2020
USA/WA-UW-6404/2020
USA/WA-UW-6408/2020
USA/WA-UW-6410/2020
USA/WA-UW-6417/2020
USA/LA-BIE-088/2020
AUS/VIC816/2020
USA/CA-CZB-1047/2020
AUS/VIC823/2020
AUS/VIC820/2020
AUS/VIC824/2020
AUS/VIC828/2020
AUS/VIC1033/2020
AUS/VIC1037/2020
AUS/VIC1038/2020
AUS/VIC1039/2020
AUS/VIC1042/2020
AUS/VIC1041/2020
AUS/VIC1044/2020
AUS/VIC1043/2020
AUS/VIC1045/2020
AUS/VIC1046/2020
AUS/VIC1047/2020
AUS/VIC1048/2020
AUS/VIC1049/2020
AUS/VIC1055/2020
AUS/VIC1056/2020
USA/ID-UW-6457/2020
USA/WA-UW-6481/2020
AUS/VIC1057/2020
USA/WA-UW-6480/2020
USA/WA-UW-6497/2020
USA/WA-UW-6491/2020
USA/CT-UW-6571/2020
USA/WA-UW-6501/2020
USA/CT-UW-6574/2020
USA/CA-CZB-1142/2020
Netherlands/NA_506/2020
USA/MI-MDHHS-SC20266/2020
USA/MI-MDHHS-SC20301/2020
USA/MI-MDHHS-SC20307/2020
USA/MI-MDHHS-SC20291/2020
USA/MI-MDHHS-SC20303/2020
USA/FL-BPHL-0008/2020
POL/PL_P13/2020
POL/PL_P16/2020
USA/MA_MGH_00661/2020
USA/MA_MGH_00659/2020
USA/MA_MGH_00660/2020
USA/MA_MGH_00657/2020
USA/MA_MGH_00639/2020
USA/MA_MGH_00663/2020
USA/MA_MGH_00658/2020
USA/MA_MGH_00637/2020
USA/LA-BIE-063/2020
USA/CA-CZB-1450/2020
USA/CA-CZB-1603/2020
USA/CA-CZB-1604/2020
USA/CA-CZB-1713/2020
USA/CA-CZB-1718/2020
USA/CA-CZB-1720/2020
USA/CA-CZB-1721/2020
USA/CA-CZB-1722/2020
USA/WA-S325/2020
USA/CA-CZB-1726/2020
USA/WA-S336/2020
USA/CA-CZB-1727/2020
USA/WA-S303/2020
USA/WA-S314/2020
USA/WA-S328/2020
USA/WA-S476/2020
USA/CT-Yale-068/2020
USA/FL-BPHL-0173/2020
USA/FL-BPHL-0167/2020
USA/FL-BPHL-0175/2020
USA/FL-BPHL-0176/2020
USA/FL-BPHL-0178/2020
USA/FL-BPHL-0179/2020
USA/FL-BPHL-0180/2020
USA/FL-BPHL-0182/2020
USA/FL-BPHL-0183/2020
USA/FL-BPHL-0188/2020
USA/FL-BPHL-0184/2020
USA/FL-BPHL-0189/2020
USA/FL-BPHL-0190/2020
USA/FL-BPHL-0191/2020
USA/FL-BPHL-0196/2020
USA/FL-BPHL-0195/2020
USA/FL-BPHL-0197/2020
SRB/UE92/2020
USA/WI-UW-100/2020
USA/MD-MDH-0026/2020
USA/WI-UW-103/2020
USA/WI-UW-279/2020
USA/WI-UW-278/2020
MAR/RMPS03/2020
USA/WI-UW-280/2020
USA/FL-BPHL-0476/2020
USA/SEARCH-1119-CS2/2020
USA/SEARCH-1121-CS2/2020
USA/SEARCH-1120-CS2/2020
USA/SEARCH-1126-CS2/2020
USA/SEARCH-1127-CS2/2020
USA/SEARCH-1572-SAN/2020
USA/SEARCH-1578-SAN/2020
USA/SEARCH-0381-SAN/2020
USA/SEARCH-0355-SAN/2020
USA/SEARCH-0158-NBG/2020
USA/SEARCH-0802-IPL/2020
USA/SEARCH-0167-NBG/2020
USA/SEARCH-0166-NBG/2020
USA/SEARCH-0170-NBG/2020
USA/SEARCH-0214-NBG/2020
SAU/KAIMRC62/2020
SAU/KAIMRC70/2020
SAU/KAIMRC63/2020
USA/MD-MDH-0041/2020
USA/SEARCH-0491-SAN/2020
USA/FL-BPHL-0604/2020
USA/MD-MDH-0042/2020
USA/FL-BPHL-0605/2020
USA/FL-BPHL-0610/2020
USA/FL-BPHL-0611/2020
USA/FL-BPHL-0609/2020
USA/FL-BPHL-0615/2020
USA/FL-BPHL-0616/2020
USA/FL-BPHL-0618/2020
USA/SC-USC-COM0001/2020
SLE/KGH-G-8604/2020
SLE/KGH-G-8607/2020
USA/MA-DPH-00168/2020
USA/MA-DPH-00060/2020
USA/MA-DPH-00145/2020
USA/MA-DPH-00137/2020
USA/MA-DPH-00117/2020
USA/MA-DPH-00053/2020
USA/MA-DPH-00167/2020
USA/MA-DPH-00100/2020
USA/MA-DPH-00144/2020
USA/MA-DPH-00142/2020
USA/MA-DPH-00114/2020
USA/MA-DPH-00081/2020
USA/MA-DPH-00058/2020
USA/MA-DPH-00075/2020
USA/MA-DPH-00115/2020
USA/MA-DPH-00140/2020
USA/MA-DPH-00087/2020
USA/MA-DPH-00077/2020
USA/MA-DPH-00074/2020
USA/MA-DPH-00110/2020
USA/MA-DPH-00126/2020
USA/MA-DPH-00108/2020
USA/MA-DPH-00121/2020
USA/MA-DPH-00156/2020
USA/MA-DPH-00063/2020
USA/MA-DPH-00139/2020
USA/MA-DPH-00159/2020
USA/MA-DPH-00096/2020
USA/MA-DPH-00102/2020
USA/MA-DPH-00118/2020
USA/MA-DPH-00176/2020
USA/MA-DPH-00065/2020
USA/MA-DPH-00165/2020
USA/MA-DPH-00084/2020
USA/MA-DPH-00098/2020
USA/MA-DPH-00076/2020
USA/MA-DPH-00054/2020
USA/MA-DPH-00057/2020
USA/MA-DPH-00135/2020
USA/MA-DPH-00106/2020
USA/MA-DPH-00122/2020
USA/MA-DPH-00150/2020
USA/MA-DPH-00091/2020
USA/MA-DPH-00107/2020
USA/MA-DPH-00068/2020
USA/MA-DPH-00113/2020
USA/MA-DPH-00151/2020
USA/MA-DPH-00164/2020
USA/MA-DPH-00169/2020
USA/MA-DPH-00129/2020
USA/MA-DPH-00052/2020
USA/MA-DPH-00157/2020
USA/MA-DPH-00166/2020
USA/MA-DPH-00109/2020
USA/MA-DPH-00090/2020
USA/MA-DPH-00130/2020
USA/MA-DPH-00080/2020
USA/MA-DPH-00170/2020
USA/MA-DPH-00066/2020
USA/MA-DPH-00124/2020
USA/MA-DPH-00092/2020
USA/MA-DPH-00158/2020
USA/MA-DPH-00138/2020
USA/MA-DPH-00143/2020
USA/MA-DPH-00086/2020
USA/MA-DPH-00104/2020
USA/MA-DPH-00163/2020
USA/MA-DPH-00089/2020
USA/MA-DPH-00083/2020
USA/MA-DPH-00116/2020
USA/MA-DPH-00095/2020
USA/MA-DPH-00134/2020
USA/MA-DPH-00062/2020
USA/MA-DPH-00149/2020
USA/MA-DPH-00147/2020
USA/MA-DPH-00123/2020
USA/MA-DPH-00105/2020
USA/MA-DPH-00155/2020
USA/MA-DPH-00127/2020
USA/MA-DPH-00148/2020
USA/MA-DPH-00171/2020
USA/MA-DPH-00094/2020
PHL/GS/2020
USA/FL-BPHL-0880/2020
USA/FL-BPHL-0894/2020
USA/FL-BPHL-0881/2020
AUS/TAS263/2020
USA/FL-BPHL-0882/2020
USA/MN-MDH-1661/2020
USA/MN-MDH-1662/2020
USA/MN-MDH-1663/2020
USA/MN-MDH-1665/2020
AUS/TAS203/2020
SRB/CU-0088-04-04/2020
USA/UT-UPHL-201007083/2020
USA/UT-UPHL-201007307/2020
USA/UT-UPHL-201019448/2020
USA/UT-UPHL-201013682/2020
USA/UT-UPHL-201021712/2020
USA/UT-UPHL-201030130/2020
USA/FL-BPHL-1813/2020
USA/FL-BPHL-1874/2020
USA/UT-UPHL-201101322/2020
USA/UT-UPHL-201116971/2020
USA/UT-UPHL-201131371/2020
USA/TX-DSHS-1333/2020
USA/TX-DSHS-1335/2020
USA/TX-DSHS-1336/2020
USA/TX-DSHS-1339/2020
USA/TX-DSHS-1334/2020
CHL/Santiago-PUC_MVL_0125/2020
CHL/Santiago-PUC_MVL_0127/2020
CHL/Santiago-PUC_MVL_0131/2020
CHL/Santiago-PUC_MVL_0143/2020
USA/LA-BIE-022/2020
ITA/Nuoro-CoV115/2020
SRB/NI00001-04-04/2020
SRB/NI00002-04-04/2020
CHL/Santiago-PUC_MVL_0124/2020
USA/OH-UHTL-14/2020
USA/OH-UHTL-18/2020
USA/FHCRC-6359/2020
USA/FHCRC-4957/2020
USA/FHCRC-6398/2020
USA/FHCRC-6441/2020
USA/FHCRC-4969/2020
USA/FHCRC-6405/2020
USA/FHCRC-6400/2020
NZL/20VR1921/2020
NZL/20VR1923/2020
KEN/C253/2020
NZL/20VR1924/2020
NZL/20VR1928/2020
NZL/20VR1927/2020
NZL/20VR1929/2020
NZL/20VR1931/2020
NZL/20VR1930/2020
NZL/20VR1943/2020
NZL/20VR1933/2020
NZL/20VR1947/2020
NZL/20VR2025/2020
NZL/20VR2055/2020
NZL/20VR2054/2020
NZL/20VR2056/2020
NZL/20VR2096/2020
NZL/20VR2920/2020
NZL/20VR3039/2020
NZL/20VR3044/2020
NZL/20VR3481/2020
NZL/20VR3482/2020
USA/AZ-100/2020
USA/AZ-107/2020
USA/AZ-99/2020
USA/CA-CZB-964/2020
USA/CA-CZB-2044/2020
USA/TG273344/2020
USA/TG273356/2020
USA/TG654756/2020
NZL/20VR2024/2020
USA/TG654772/2020
USA/TG670157/2020
Scotland/EDB3019/2020
Scotland/EDB6288/2020
Scotland/EDB3052/2020
Scotland/EDB4829/2020
Scotland/EDB3005/2020
Scotland/EDB5402/2020
England/BRIS-12F9C3/2020
England/BRIS-12F9E1/2020
England/BRIS-12FA48/2020
England/BRIS-12FA93/2020
England/BRIS-12FA39/2020
England/BRIS-12F9F0/2020
England/BRIS-12FAA2/2020
England/BRIS-12FB27/2020
England/BRIS-12FB36/2020
England/BRIS-12FADF/2020
England/BRIS-12FA1B/2020
England/BRIS-12FA57/2020
England/BRIS-12FAB1/2020
England/BRIS-12FA2A/2020
England/BRIS-12FA0C/2020
England/BRIS-12FA66/2020
England/BRIS-12FA75/2020
England/BRIS-12F9D2/2020
England/BRIS-12FAC0/2020
England/BRIS-12FAFD/2020
England/BRIS-12FB18/2020
England/BRIS-12FAEE/2020
England/BRIS-12FB09/2020
England/BRIS-12FB45/2020
England/NORT-283BD5/2020
England/NORT-283B3F/2020
England/NORT-283B4E/2020
England/NORT-295B94/2020
England/NORT-295C0A/2020
England/NORT-295A3D/2020
England/NORT-283AF6/2020
England/NORT-283BA8/2020
England/NORT-283D57/2020
England/NORT-295A5B/2020
England/NORT-295A6A/2020
England/NORT-295B2B/2020
England/NORT-295B49/2020
England/NORT-295B1C/2020
England/NORT-295B3A/2020
England/NORT-295B67/2020
England/NORT-295B85/2020
England/NORT-295B58/2020
England/NORT-295CDD/2020
Scotland/EDB3004/2020
England/NORT-295BA3/2020
Scotland/EDB3000/2020
Scotland/EDB3002/2020
Scotland/EDB3027/2020
Scotland/EDB3013/2020
Scotland/EDB3020/2020
Scotland/EDB3025/2020
Scotland/EDB3023/2020
Scotland/EDB3024/2020
Scotland/EDB3031/2020
Scotland/EDB3014/2020
Scotland/EDB3032/2020
Scotland/EDB3050/2020
Scotland/EDB3033/2020
Scotland/EDB3043/2020
Scotland/EDB3045/2020
Scotland/EDB3042/2020
Scotland/EDB3041/2020
Scotland/EDB3040/2020
Scotland/EDB3046/2020
Scotland/EDB3037/2020
Scotland/EDB3035/2020
England/NORT-283C2D/2020
England/NORT-283BE4/2020
Scotland/EDB3078/2020
Scotland/EDB3028/2020
Scotland/EDB690/2020
England/BRIS-132848/2020
England/BRIS-1853346/2020
England/BRIS-1853337/2020
England/BRIS-1853319/2020
England/BRIS-18532FE/2020
England/BRIS-1853364/2020
England/LOND-124C452/2020
England/LOND-124C4DA/2020
England/LOND-126109F/2020
England/LOND-1261080/2020
England/LOND-1261105/2020
England/LOND-1260FDF/2020
England/LOND-1261026/2020
England/LOND-12612C6/2020
England/LOND-1261484/2020
England/LOND-1261062/2020
England/LOND-126133C/2020
England/LOND-1260F75/2020
England/LOND-1261527/2020
England/LEED-2AA1C7/2020
England/LEED-2AA349/2020
England/LEED-2AA200/2020
England/LEED-2AA3EF/2020
England/LEED-2AA4CE/2020
England/LEED-2AA5CB/2020
England/LEED-2A8132/2020
England/LEED-2A835A/2020
England/LEED-2A824E/2020
England/LEED-2A87C7/2020
England/LEED-2A87E5/2020
England/LEED-2A87B8/2020
England/LEED-2A893A/2020
England/LEED-2A886A/2020
England/LEED-2A88B5/2020
England/LEED-2A89B2/2020
England/LEED-2A89FE/2020
England/LEED-2A8994/2020
England/LEED-2A8BDA/2020
England/LEED-2A8B61/2020
England/LEED-2A8C8C/2020
England/LEED-2A8D98/2020
England/LEED-2A8FCF/2020
England/LEED-2A9061/2020
England/LEED-2A9052/2020
NZL/20CV0329/2020
MEX/CMX-8/2020
MEX/ROO-434/2020
Mexico/SEARCH-102558/2020
MEX/ROO-435/2020
Iceland/1317/2020
Iceland/1372/2020
Iceland/1369/2020
Iceland/1378/2020
Iceland/1382/2020
Iceland/1381/2020
Iceland/1380/2020
Iceland/1383/2020
Iceland/1385/2020
Iceland/1386/2020
Iceland/1388/2020
Iceland/1391/2020
Iceland/1390/2020
Iceland/1394/2020
Iceland/1396/2020
Iceland/1402/2020
Iceland/1398/2020
Iceland/1409/2020
Iceland/1406/2020
Iceland/1407/2020
Iceland/1411/2020
Iceland/1415/2020
Iceland/1414/2020
Iceland/1413/2020
Iceland/1412/2020
Iceland/1416/2020
Iceland/1417/2020
Iceland/1421/2020
Iceland/1418/2020
Iceland/1419/2020
Iceland/1420/2020
Iceland/1422/2020
Iceland/1423/2020
Iceland/1424/2020
Iceland/1425/2020
Iceland/1426/2020
Iceland/1429/2020
Iceland/1430/2020
Iceland/1427/2020
Iceland/1428/2020
Iceland/1437/2020
Iceland/1547/2020
Iceland/964/2020
Iceland/942/2020
Iceland/975/2020
Switzerland/BS-UHB-42218217/2020
Switzerland/BS-UHB-42219445/2020
Switzerland/BL-UHB-65239904/2020
Switzerland/BS-UHB-42219008/2020
Switzerland/BL-UHB-42219090/2020
Switzerland/BS-UHB-42218290/2020
Switzerland/BL-UHB-42218479/2020
Switzerland/BS-UHB-42216821/2020
Switzerland/BL-UHB-42218562/2020
Switzerland/BS-UHB-42218618/2020
Switzerland/BS-UHB-42218804/2020
Switzerland/BS-UHB-42218848/2020
Switzerland/BL-UHB-42219951/2020
Switzerland/BS-UHB-42218694/2020
Switzerland/BS-UHB-42218824/2020
Switzerland/BS-UHB-42218669/2020
Switzerland/BS-UHB-42219432/2020
Switzerland/BS-UHB-42219570/2020
Switzerland/BL-UHB-42219953/2020
England/CAMB-83041/2020
England/CAMB-80CB9/2020
England/BRIS-123024/2020
England/BRIS-1230CA/2020
England/BRIS-123033/2020
England/BRIS-123015/2020
England/BRIS-123288/2020
England/CAMB-7B871/2020
England/CAMB-7B9C9/2020
England/CAMB-7BC39/2020
England/CAMB-7BC66/2020
England/CAMB-7BF12/2020
England/CAMB-7C870/2020
England/CAMB-7BFB8/2020
England/CAMB-7BF7C/2020
England/CAMB-7C931/2020
England/CAMB-7C98C/2020
England/CAMB-7B729/2020
England/CAMB-7B880/2020
England/CAMB-7BD09/2020
England/CAMB-7BA02/2020
England/CAMB-7B9BA/2020
England/CAMB-7B8EA/2020
England/BRIS-12325B/2020
England/CAMB-7BAA8/2020
England/CAMB-7B8F9/2020
England/CAMB-7BA5D/2020
England/CAMB-7BAF3/2020
England/CAMB-7BB4B/2020
England/CAMB-7BAC6/2020
England/CAMB-7BB5A/2020
England/CAMB-7BC2A/2020
England/CAMB-7BC57/2020
England/CAMB-7BB96/2020
England/CAMB-7BCA2/2020
England/CAMB-7BC84/2020
England/CAMB-7BC93/2020
England/CAMB-7BC1B/2020
England/CAMB-7BBD2/2020
England/CAMB-7BCFD/2020
England/CAMB-7BCC0/2020
England/CAMB-7BCEE/2020
England/CAMB-7BF30/2020
England/CAMB-7BDBE/2020
England/CAMB-7BDAF/2020
England/CAMB-7BDFA/2020
England/CAMB-7B756/2020
England/CAMB-7BED9/2020
England/CAMB-7C4B8/2020
England/CAMB-7C47C/2020
England/CAMB-7BF5E/2020
England/CAMB-7C4F4/2020
England/CAMB-7C579/2020
England/CAMB-7BEF7/2020
England/CAMB-7C5B5/2020
England/CAMB-7C5A6/2020
England/CAMB-7BDDC/2020
England/CAMB-7C5E2/2020
England/CAMB-7C737/2020
England/CAMB-7C6FE/2020
England/CAMB-7C791/2020
England/CAMB-7C89E/2020
England/CAMB-7C97D/2020
England/CAMB-7C9F5/2020
England/CAMB-7C9D7/2020
England/CAMB-7CA6B/2020
England/CAMB-7D2BD/2020
England/CAMB-7D39C/2020
England/CAMB-7CDCC/2020
England/CAMB-7B923/2020
England/CAMB-7B862/2020
England/CAMB-7B941/2020
England/CAMB-7B8CC/2020
England/CAMB-7B96F/2020
England/CAMB-7BA4E/2020
England/CAMB-7BA6C/2020
England/CAMB-7B7A1/2020
England/CAMB-7B99C/2020
England/CAMB-7C3D9/2020
England/CAMB-7C412/2020
England/CAMB-7C5F1/2020
England/CAMB-7C63A/2020
England/CAMB-7C6C1/2020
England/CAMB-7BAB7/2020
England/CAMB-7C7FB/2020
England/CAMB-7C676/2020
England/CAMB-7D314/2020
England/CAMB-78B20/2020
England/CAMB-79099/2020
Northern_Ireland/NIRE-FAA65/2020
England/CAMB-78FAC/2020
England/CAMB-790F3/2020
England/CAMB-79424/2020
England/CAMB-795F4/2020
England/CAMB-7971C/2020
England/CAMB-796F1/2020
England/CAMB-7B668/2020
England/CAMB-7970D/2020
England/CAMB-7B61D/2020
England/CAMB-7B5D4/2020
England/CAMB-7B598/2020
England/BRIS-1223D1/2020
England/BRIS-1223C2/2020
England/BRIS-12240B/2020
England/BRIS-12241A/2020
England/BRIS-1223FF/2020
England/BRIS-1223B3/2020
England/BRIS-1223E0/2020
England/BRIS-122474/2020
England/BRIS-122465/2020
England/BRIS-122483/2020
England/BRIS-122544/2020
England/BRIS-122535/2020
England/BRIS-122571/2020
England/BRIS-122508/2020
England/BRIS-1224A1/2020
England/BRIS-122553/2020
England/BRIS-122526/2020
England/BRIS-122580/2020
England/BRIS-1224CF/2020
England/BRIS-122562/2020
England/BRIS-1224DE/2020
England/BRIS-122492/2020
England/BRIS-122517/2020
England/BRIS-1224ED/2020
England/BRIS-1225AE/2020
England/BRIS-12259F/2020
England/BRIS-122605/2020
England/BRIS-122641/2020
England/BRIS-1225F9/2020
England/BRIS-122632/2020
England/BRIS-1225EA/2020
England/BRIS-122614/2020
England/BRIS-12267E/2020
England/BRIS-1225CC/2020
England/BRIS-122711/2020
England/BRIS-12278A/2020
England/BRIS-1227A8/2020
England/BRIS-1227F3/2020
England/BRIS-12276C/2020
England/BRIS-12283C/2020
England/BRIS-12277B/2020
England/BRIS-122799/2020
England/BRIS-1227E4/2020
England/BRIS-12280F/2020
England/BRIS-1227B7/2020
England/BRIS-122EB2/2020
England/BRIS-122F0A/2020
England/BRIS-12281E/2020
England/BRIS-1227C6/2020
England/BRIS-122F37/2020
England/CAMB-7B695/2020
England/CAMB-7B5C5/2020
England/CAMB-77E19/2020
England/BRIS-1264BC/2020
England/CAMB-7BE7F/2020
England/CAMB-7BFC7/2020
England/CAMB-7BF4F/2020
England/CAMB-7BEBB/2020
England/CAMB-7BE9D/2020
England/BRIS-12E1BD/2020
Netherlands/NoordBrabant_107/2020
Netherlands/NA_632/2020
Netherlands/NA_338/2020
Netherlands/NA_339/2020
Netherlands/NA_340/2020
Netherlands/NA_341/2020
Netherlands/NA_337/2020
Netherlands/NA_342/2020
Netherlands/NA_319/2020
Netherlands/ZuidHolland_106/2020
Netherlands/NA_343/2020
GEO/MM001523/2020
Netherlands/ZuidHolland_107/2020
Netherlands/NA_344/2020
Netherlands/Drenthe_2/2020
USA/CT-UW-5749/2020
GEO/MM001352/2020
GEO/MM001597/2020
USA/CT-UW-5770/2020
USA/CT-UW-5773/2020
USA/CT-UW-5772/2020
USA/LA-BIE-075/2020
USA/LA-BIE-077/2020
USA/LA-BIE-076/2020
USA/LA-BIE-081/2020
USA/CA-CZB-1045/2020
USA/CA-CZB-1046/2020
USA/CA-CZB-1048/2020
USA/CA-CZB-1080/2020
USA/CA-CZB-1050/2020
USA/CA-CZB-1086/2020
AUS/VIC829/2020
AUS/VIC836/2020
AUS/VIC837/2020
AUS/VIC842/2020
AUS/VIC843/2020
AUS/VIC845/2020
AUS/VIC847/2020
AUS/VIC846/2020
AUS/VIC848/2020
AUS/VIC850/2020
AUS/VIC849/2020
AUS/VIC852/2020
AUS/VIC853/2020
AUS/VIC1061/2020
AUS/VIC1062/2020
AUS/VIC856/2020
AUS/VIC1064/2020
AUS/VIC1067/2020
AUS/VIC1068/2020
SRB/NoviPazar-363/2020
GRC/53_38017/2020
USA/WA-UW-6486/2020
USA/WA-UW-6507/2020
USA/WA-UW-6514/2020
USA/WA-UW-6483/2020
USA/WA-UW-6520/2020
USA/WA-UW-6535/2020
USA/WA-UW-6546/2020
USA/AK101/2020
USA/CA-CZB-1141/2020
USA/WA-UW-6548/2020
USA/WA-UW-6547/2020
USA/MI-MDHHS-SC20312/2020
USA/MI-MDHHS-SC20315/2020
USA/MI-MDHHS-SC20313/2020
USA/MA_MGH_00461/2020
USA/MA_MGH_00467/2020
USA/MA_MGH_00471/2020
USA/MA_MGH_00666/2020
USA/MA_MGH_00464/2020
USA/MA_MGH_00466/2020
USA/MA_MGH_00669/2020
USA/MA_MGH_00473/2020
USA/MA_MGH_00477/2020
USA/MA_MGH_00460/2020
USA/MA_MGH_00475/2020
USA/MA_MGH_00454/2020
USA/MA_MGH_00469/2020
USA/MA_MGH_00480/2020
USA/MA_MGH_00474/2020
USA/MA_MGH_00463/2020
USA/MA_MGH_00458/2020
USA/MA_MGH_00453/2020
USA/MA_MGH_00668/2020
USA/MA_MGH_00664/2020
USA/MA_MGH_00665/2020
USA/MA_MGH_00318/2020
USA/MA_MGH_00670/2020
USA/MA_MGH_00472/2020
USA/MA_MGH_00456/2020
USA/MA_MGH_00468/2020
USA/MA_MGH_00465/2020
USA/MA_MGH_00479/2020
USA/MA_MGH_00240/2020
USA/MA_MGH_00476/2020
USA/MA_MGH_00481/2020
USA/MA_MGH_00459/2020
USA/LA-BIE-068/2020
USA/WA-S590/2020
USA/WA-S592/2020
USA/WA-S593/2020
USA/WA-S591/2020
USA/WA-S589/2020
USA/WA-S334/2020
USA/CA-CZB-1605/2020
USA/WA-S346/2020
USA/WA-S317/2020
USA/WA-S311/2020
USA/WA-S340/2020
USA/WA-S464/2020
USA/WA-S319/2020
USA/WA-S333/2020
USA/WA-S479/2020
USA/WA-S463/2020
USA/CT-Yale-066/2020
USA/CT-Yale-076/2020
AUS/VIC834/2020
AUS/VIC1276/2020
BEN/1408/2020
USA/FL-BPHL-0177/2020
USA/FL-BPHL-0181/2020
USA/FL-BPHL-0185/2020
USA/FL-BPHL-0186/2020
USA/FL-BPHL-0187/2020
USA/FL-BPHL-0192/2020
USA/FL-BPHL-0194/2020
USA/FL-BPHL-0193/2020
USA/MD-MDH-0027/2020
USA/MD-MDH-0028/2020
USA/WI-UW-93/2020
USA/WI-UW-104/2020
USA/WI-UW-342/2020
USA/WI-UW-412/2020
USA/SEARCH-1125-CS2/2020
USA/SEARCH-1130-CS2/2020
USA/SEARCH-1155-CS2/2020
USA/SEARCH-1159-CS2/2020
USA/SEARCH-1180-CS2/2020
ITA/Milan-UNIMI-1/2020
USA/SEARCH-0395-SAN/2020
USA/SEARCH-0500-IPL/2020
USA/SEARCH-0495-IPL/2020
USA/SEARCH-0795-SAN/2020
USA/SEARCH-0614-SAN/2020
USA/SEARCH-0834-IPL/2020
USA/SEARCH-0798-SAN/2020
JOR/SEARCH-0051-JOR/2020
USA/SEARCH-0169-NBG/2020
USA/SEARCH-0978-IPL/2020
USA/SEARCH-0171-NBG/2020
USA/SEARCH-0318-NBG/2020
USA/SEARCH-0319-NBG/2020
USA/SEARCH-0174-NBG/2020
USA/SEARCH-0328-NBG/2020
USA/SEARCH-0329-NBG/2020
USA/SEARCH-0330-NBG/2020
USA/SEARCH-0332-NBG/2020
USA/SEARCH-0320-NBG/2020
USA/SEARCH-0331-NBG/2020
USA/MD-MDH-0043/2020
USA/FL-BPHL-0617/2020
USA/FL-BPHL-0622/2020
USA/FL-BPHL-0624/2020
USA/SC-USC-COM0003/2020
USA/SC-USC-COM511/2020
USA/CT-Yale-067/2020
USA/FL-BPHL-0883/2020
AUS/TAS58/2020
USA/MN-MDH-1666/2020
AUS/TAS96/2020
USA/MN-MDH-1668/2020
USA/MN-MDH-1667/2020
USA/MN-MDH-1675/2020
USA/TX-DSHS-0220/2020
USA/UT-UPHL-201001538/2020
USA/UT-UPHL-201006663/2020
USA/UT-UPHL-201016783/2020
USA/UT-UPHL-201103815/2020
USA/UT-UPHL-201021091/2020
USA/UT-UPHL-201105586/2020
USA/UT-UPHL-201122069/2020
USA/UT-UPHL-201129311/2020
USA/UT-UPHL-201130046/2020
USA/UT-UPHL-201132611/2020
USA/TX-DSHS-1337/2020
CHL/Santiago-PUC_MVL_0145/2020
CHL/Santiago-PUC_MVL_0151/2020
CHL/Santiago-PUC_MVL_0144/2020
CHL/Talagante-PUC_MVL_0177/2020
ITA/Nuoro-CoV3/2020
CHL/Santiago-PUC_MVL_0149/2020
USA/LA-BIE-028/2020
SRB/VR00067-04-04/2020
USA/NMDOH-2020014571/2020
USA/FHCRC-4908/2020
USA/FHCRC-9410/2020
USA/FHCRC-4906/2020
USA/FHCRC-6547/2020
USA/FHCRC-6548/2020
USA/FHCRC-6486/2020
KEN/C293/2020
KEN/C314/2020
USA/VT-CDC-2-4044446/2020
KEN/C310/2020
HongKong/HKPU-00041/2020
NZL/20VR1900/2020
NZL/20VR1936/2020
NZL/20VR1935/2020
NZL/20VR1946/2020
NZL/20VR2052/2020
NZL/20VR1941/2020
NZL/20VR2060/2020
NZL/20VR2061/2020
NZL/20VR2062/2020
NZL/20VR2063/2020
NZL/20VR3016/2020
NZL/20VR3477/2020
NZL/20VR3480/2020
USA/WA-S7602/2020
USA/WV118927/2020
MEX/68/2020
MEX/75/2020
USA/TG670165/2020
USA/TG670169/2020
USA/CA-CZB-807/2020
USA/TG701093/2020
USA/TG701109/2020
USA/TG720692/2020
USA/TG720639/2020
Scotland/EDB3097/2020
Scotland/EDB3064/2020
Scotland/EDB3106/2020
Scotland/EDB3087/2020
Scotland/EDB5401/2020
Scotland/EDB6301/2020
Scotland/EDB5404/2020
Scotland/EDB6300/2020
Scotland/EDB6305/2020
England/BRIS-12FB63/2020
England/BRIS-12FB81/2020
England/BRIS-12FB72/2020
England/BRIS-12FB54/2020
England/NORT-283F06/2020
England/NORT-283E45/2020
England/NORT-283D0C/2020
England/NORT-283C87/2020
England/NORT-295D34/2020
England/NORT-283E36/2020
England/NORT-295C73/2020
England/NORT-283D2A/2020
England/NORT-283D1B/2020
England/NORT-283E09/2020
England/NORT-283DC0/2020
England/NORT-283D93/2020
England/NORT-283E54/2020
England/NORT-283E18/2020
England/NORT-283DFD/2020
England/NORT-283DA2/2020
England/NORT-283EDC/2020
England/NORT-295D07/2020
England/NORT-295CA0/2020
England/NORT-295C64/2020
England/NORT-295D25/2020
England/NORT-295D16/2020
Scotland/EDB3072/2020
Scotland/EDB3063/2020
Scotland/EDB3073/2020
Scotland/EDB3056/2020
Scotland/EDB3084/2020
Scotland/EDB3077/2020
Scotland/EDB3079/2020
Scotland/EDB3075/2020
Scotland/EDB3123/2020
Scotland/EDB3093/2020
Scotland/EDB3092/2020
Scotland/EDB3128/2020
Scotland/EDB3098/2020
England/NORT-283E90/2020
England/NORT-283DB1/2020
Scotland/EDB931/2020
Scotland/EDB869/2020
England/BRIS-12FC15/2020
England/BRIS-12FBFA/2020
England/BRIS-12FBDC/2020
England/LOND-12608F2/2020
England/BRIS-12FBEB/2020
England/BRIS-12FBCD/2020
England/LOND-1260986/2020
Scotland/GCVR-1725DC/2020
Scotland/GCVR-1725BE/2020
England/BRIS-12FBBE/2020
Scotland/GCVR-173113/2020
Scotland/GCVR-1730DA/2020
England/LOND-126093B/2020
England/LOND-1260B17/2020
England/LOND-12609D1/2020
England/LOND-1260A47/2020
England/LOND-12609E0/2020
England/LOND-12609A4/2020
England/LOND-1260A74/2020
England/LOND-1260A38/2020
England/LOND-1260DB7/2020
England/LOND-1260DA8/2020
England/LOND-12609C2/2020
England/LOND-1260EB4/2020
England/LOND-1260FEE/2020
England/LOND-1260E87/2020
England/LOND-12613B4/2020
England/LOND-1260E4B/2020
England/LOND-1261396/2020
England/LEED-2AA1D6/2020
England/LOND-1260E3C/2020
England/LEED-2A88E2/2020
England/LEED-2AA516/2020
England/LEED-2A8A37/2020
England/LEED-2A8ADD/2020
England/LEED-2A88F1/2020
England/LEED-2A8BF8/2020
England/LEED-2A8B52/2020
England/LEED-2A8C22/2020
England/LEED-2A8D5C/2020
England/LEED-2A8DD4/2020
England/LEED-2A8DF2/2020
England/LEED-2A8F0B/2020
England/LEED-2A8F92/2020
England/LEED-2A8F38/2020
England/LEED-2A8F83/2020
England/LEED-2A8F47/2020
England/LEED-2A8FA1/2020
England/LEED-2A9016/2020
England/LEED-2A9043/2020
MEX/GUA-438/2020
Iceland/1432/2020
Iceland/1433/2020
Iceland/1431/2020
Iceland/1434/2020
Iceland/1435/2020
Iceland/1543/2020
Iceland/1542/2020
Iceland/1546/2020
Iceland/1545/2020
Iceland/1544/2020
Iceland/1555/2020
Iceland/1559/2020
Iceland/1600/2020
Iceland/951/2020
Iceland/967/2020
Iceland/976/2020
Switzerland/BS-UHB-42219995/2020
Switzerland/BS-UHB-42219868/2020
Switzerland/BS-UHB-42220323/2020
Switzerland/BS-UHB-42220069/2020
Switzerland/BS-UHB-42220167/2020
Switzerland/BS-UHB-42220148/2020
Switzerland/BL-UHB-65240056/2020
Switzerland/BL-UHB-65240002/2020
Switzerland/BS-UHB-42220222/2020
Switzerland/BS-UHB-42220223/2020
Switzerland/ZH-UZH-IMV-3ba255eb/2020
Switzerland/BS-UHB-42220361/2020
England/BRIS-12309D/2020
Switzerland/ZH-UZH-IMV-3ba25547/2020
England/BRIS-12307F/2020
England/BRIS-123121/2020
England/BRIS-1230E8/2020
England/BRIS-1231A9/2020
England/BRIS-1230D9/2020
England/BRIS-12315E/2020
England/BRIS-12319A/2020
England/BRIS-123103/2020
England/BRIS-1230AC/2020
England/BRIS-123051/2020
England/BRIS-12317C/2020
England/BRIS-12316D/2020
England/BRIS-12314F/2020
England/BRIS-1230F7/2020
England/BRIS-12308E/2020
England/BRIS-123042/2020
England/BRIS-1231B8/2020
England/BRIS-12323D/2020
England/BRIS-12332B/2020
England/BRIS-1231D6/2020
England/BRIS-123200/2020
England/BRIS-12333A/2020
England/BRIS-1232B5/2020
England/BRIS-123130/2020
England/BRIS-123060/2020
England/BRIS-12322E/2020
England/BRIS-12330D/2020
England/BRIS-1232F1/2020
England/BRIS-1231E5/2020
England/BRIS-123279/2020
England/BRIS-1232A6/2020
England/BRIS-1232C4/2020
England/BRIS-1232D3/2020
England/BRIS-1230BB/2020
England/BRIS-12321F/2020
England/BRIS-12318B/2020
England/BRIS-123297/2020
England/BRIS-123112/2020
England/BRIS-12326A/2020
England/BRIS-1232E2/2020
England/BRIS-123367/2020
England/BRIS-1233A3/2020
England/BRIS-12340A/2020
England/BRIS-123358/2020
England/BRIS-123376/2020
England/BRIS-12331C/2020
England/BRIS-123349/2020
England/BRIS-123455/2020
England/BRIS-1234EC/2020
England/BRIS-123543/2020
England/BRIS-123516/2020
England/BRIS-1233FE/2020
England/BRIS-123525/2020
England/BRIS-123507/2020
England/BRIS-123534/2020
England/BRIS-12359E/2020
England/BRIS-1235AD/2020
England/BRIS-1235CB/2020
England/BRIS-1235BC/2020
England/BRIS-1237D4/2020
England/BRIS-123A71/2020
England/CAMB-7BE24/2020
England/CAMB-7BD81/2020
England/CAMB-7BBB4/2020
England/BRIS-12383B/2020
England/CAMB-7BB87/2020
England/CAMB-7C7A0/2020
England/CAMB-7C904/2020
England/CAMB-7C70A/2020
England/CAMB-7C8AD/2020
England/CAMB-7C8CB/2020
England/CAMB-7CBD1/2020
England/CAMB-7CAA7/2020
England/CAMB-7C922/2020
England/CAMB-7CC56/2020
England/CAMB-7CA01/2020
England/CAMB-7CB1D/2020
England/CAMB-7D059/2020
England/CAMB-7CDF9/2020
England/CAMB-7D077/2020
England/CAMB-7B853/2020
England/CAMB-7B8DB/2020
England/CAMB-7B89F/2020
England/CAMB-7B914/2020
England/CAMB-7BBC3/2020
England/CAMB-7BC75/2020
England/CAMB-7BBE1/2020
England/CAMB-7BBA5/2020
England/CAMB-7BC48/2020
England/CAMB-7BC0C/2020
England/CAMB-7BD18/2020
England/CAMB-7BCDF/2020
England/CAMB-7BDCD/2020
England/CAMB-7BD36/2020
England/CAMB-7BE15/2020
England/CAMB-7BD54/2020
England/CAMB-7BE42/2020
England/CAMB-7BE06/2020
England/CAMB-7BE33/2020
England/CAMB-7BDEB/2020
England/CAMB-7C940/2020
England/CAMB-7C99B/2020
England/CAMB-7C46D/2020
England/CAMB-7C9C8/2020
England/CAMB-7C4E5/2020
England/CAMB-7C49A/2020
England/CAMB-7C430/2020
England/CAMB-7C403/2020
England/CAMB-7C54C/2020
England/CAMB-7C500/2020
England/CAMB-7C61C/2020
England/CAMB-7C755/2020
England/CAMB-7C694/2020
England/CAMB-7C667/2020
England/CAMB-7C7BF/2020
England/CAMB-7C60D/2020
England/CAMB-7C764/2020
England/CAMB-7C807/2020
England/CAMB-7C825/2020
England/CAMB-7C6D0/2020
England/CAMB-7C7EC/2020
England/CAMB-7C782/2020
England/CAMB-7C8DA/2020
England/CAMB-7CA4D/2020
England/CAMB-7CA5C/2020
England/CAMB-7CA2F/2020
England/CAMB-7C9B9/2020
England/CAMB-7CA10/2020
England/CAMB-7CB95/2020
England/CAMB-7CAC5/2020
England/CAMB-7CB59/2020
England/CAMB-7CB4A/2020
England/CAMB-7CAD4/2020
England/CAMB-7CA7A/2020
England/CAMB-7CB77/2020
England/CAMB-7CBFF/2020
England/CAMB-7CC1A/2020
England/CAMB-7CC0B/2020
England/CAMB-7CC29/2020
England/CAMB-7CC38/2020
England/CAMB-7CC92/2020
England/CAMB-7CC65/2020
England/CAMB-7CC47/2020
England/CAMB-7CD08/2020
England/CAMB-7CD26/2020
England/CAMB-7CDBD/2020
England/CAMB-7CC83/2020
England/CAMB-7CE05/2020
England/CAMB-7CE23/2020
England/CAMB-7CE50/2020
England/CAMB-7CF4E/2020
England/CAMB-7CEF6/2020
England/CAMB-7D305/2020
England/CAMB-7D174/2020
England/CAMB-7D2F9/2020
England/CAMB-7D350/2020
England/CAMB-7D332/2020
England/CAMB-7D420/2020
England/CAMB-7D3D8/2020
England/CAMB-7DBC1/2020
England/CAMB-7B817/2020
England/CAMB-7B97E/2020
England/CAMB-7B9E7/2020
England/CAMB-7B9AB/2020
England/CAMB-7C4C7/2020
England/CAMB-7C4A9/2020
England/CAMB-7C649/2020
England/CAMB-7C6EF/2020
England/CAMB-7C852/2020
England/CAMB-7CB68/2020
England/CAMB-7CE6F/2020
England/CAMB-7CDEA/2020
England/CAMB-7CD53/2020
England/CAMB-7CCCF/2020
England/CAMB-7CD17/2020
England/CAMB-7CDAE/2020
England/CAMB-7D46C/2020
England/CAMB-7D44E/2020
England/CAMB-7D341/2020
England/CAMB-7D48A/2020
England/CAMB-7D43F/2020
England/CAMB-7D5B4/2020
England/CAMB-7D94F/2020
England/CAMB-7DA1F/2020
England/CAMB-7D9C7/2020
England/CAMB-7DC91/2020
England/CAMB-7DC55/2020
England/CAMB-7E00D/2020
England/CAMB-7DB2B/2020
England/CAMB-7DF2F/2020
England/BRIS-12268D/2020
England/BRIS-1226AB/2020
England/BRIS-122650/2020
England/BRIS-1226C9/2020
England/BRIS-12269C/2020
England/BRIS-1226BA/2020
England/BRIS-1226D8/2020
England/BRIS-12266F/2020
England/BRIS-1226E7/2020
England/BRIS-1226F6/2020
England/BRIS-12273F/2020
England/BRIS-122720/2020
England/BRIS-12284B/2020
England/BRIS-1227D5/2020
England/BRIS-12275D/2020
England/BRIS-12274E/2020
England/BRIS-122887/2020
England/BRIS-12285A/2020
England/BRIS-122896/2020
England/BRIS-122869/2020
England/BRIS-1228B4/2020
England/BRIS-122878/2020
Scotland/GCVR-173C8B/2020
Scotland/GCVR-172B9E/2020
England/BRIS-1228A5/2020
England/CAMB-7BE51/2020
England/CAMB-7BE8E/2020
Scotland/GCVR-173E2B/2020
England/CAMB-7BF03/2020
England/CAMB-7BE60/2020
England/CAMB-7BEAC/2020
England/CAMB-7BF8B/2020
England/CAMB-7CBB3/2020
England/CAMB-7BF6D/2020
England/CAMB-7CE32/2020
England/CAMB-7C88F/2020
England/BRIS-12E1AE/2020
Netherlands/NA_490/2020
Netherlands/Overijssel_5/2020
Netherlands/NA_685/2020
Netherlands/NA_696/2020
Netherlands/NoordBrabant_146/2020
Netherlands/NA_346/2020
Netherlands/NA_347/2020
Netherlands/NA_589/2020
IND/GBRC1/2020
USA/WA-UW-5359/2020
USA/WA-UW-4677/2020
USA/WA-UW-5364/2020
USA/WA-UW-5371/2020
USA/CT-UW-5754/2020
USA/WA-UW-5397/2020
USA/WA-UW-5400/2020
USA/CT-UW-5764/2020
USA/CT-UW-5763/2020
USA/LA-BIE-092/2020
USA/LA-BIE-093/2020
USA/CA-CZB-1087/2020
USA/CA-CZB-1049/2020
USA/CA-CZB-1088/2020
USA/CA-CZB-1054/2020
AUS/VIC857/2020
AUS/VIC858/2020
AUS/VIC860/2020
AUS/VIC862/2020
AUS/VIC863/2020
AUS/VIC867/2020
AUS/VIC868/2020
AUS/VIC869/2020
AUS/VIC870/2020
AUS/VIC871/2020
AUS/VIC873/2020
AUS/VIC875/2020
AUS/VIC876/2020
AUS/VIC874/2020
AUS/VIC1071/2020
USA/WA-UW-6478/2020
USA/WA-UW-6484/2020
USA/WA-UW-6485/2020
USA/WA-UW-6527/2020
USA/WA-UW-6528/2020
USA/WA-UW-6526/2020
USA/WA-UW-6559/2020
USA/WA-UW-6562/2020
USA/CA-CZB-1127/2020
USA/CA-CZB-1128/2020
USA/MA_MGH_00227/2020
USA/MA_MGH_00673/2020
USA/MA_MGH_00316/2020
USA/MA_MGH_00307/2020
USA/CA-CZB-1564/2020
USA/CA-CZB-1606/2020
USA/WA-S472/2020
USA/WA-S345/2020
USA/WA-S327/2020
USA/WA-S304/2020
USA/WA-S480/2020
USA/WA-S460/2020
USA/WA-S470/2020
USA/WA-S469/2020
USA/WA-S483/2020
USA/WA-S477/2020
USA/WA-S468/2020
USA/FL-BPHL-0198/2020
USA/WI-UW-88/2020
USA/WI-UW-343/2020
USA/SEARCH-1161-CS2/2020
USA/SEARCH-1164-SAN/2020
USA/SEARCH-1162-CS2/2020
USA/SEARCH-0369-SAN/2020
USA/SEARCH-1165-SAN/2020
USA/SEARCH-0367-SAN/2020
USA/SEARCH-0411-SAN/2020
USA/SEARCH-0324-NBG/2020
USA/SEARCH-0326-NBG/2020
SAU/KAIMRC13/2020
USA/FL-BPHL-0623/2020
USA/FL-BPHL-0634/2020
USA/MA-DPH-00178/2020
USA/MA-DPH-00177/2020
AUS/TAS48/2020
AUS/TAS97/2020
AUS/TAS89/2020
USA/MN-MDH-1623/2020
USA/GA-EHC-136H/2020
USA/MN-MDH-1669/2020
USA/MN-MDH-1671/2020
USA/MN-MDH-1670/2020
USA/UT-UPHL-201013892/2020
SRB/KS-0226-06-04/2020
USA/UT-UPHL-201103917/2020
SRB/UE0145-06-04/2020
SRB/SU01662-06-04/2020
CHL/Los_Andes-PUC_MVL_0156/2020
CHL/Santiago-PUC_MVL_0154/2020
EGY/CPHL-NRC-3/2020
USA/FHCRC-6478/2020
USA/FHCRC-6484/2020
USA/FHCRC-5379/2020
USA/FHCRC-6061/2020
USA/FHCRC-6591/2020
KEN/C358/2020
NZL/20VR1960/2020
Netherlands/NA_345/2020
NZL/20VR1962/2020
NZL/20VR1961/2020
NZL/20VR1963/2020
NZL/20VR1965/2020
NZL/20VR2051/2020
NZL/20VR2058/2020
NZL/20VR2092/2020
NZL/20VR2059/2020
NZL/20VR2097/2020
NZL/20VR2098/2020
NZL/20VR3041/2020
NZL/20VR3098/2020
NZL/20VR3483/2020
USA/AZ-106/2020
USA/TG274711/2020
USA/TG670160/2020
MEX/9823/2020
USA/TG670162/2020
USA/TG670175/2020
USA/TG720664/2020
USA/TG720676/2020
USA/TG720687/2020
USA/TG720705/2020
Scotland/EDB5405/2020
Scotland/EDB3111/2020
Scotland/EDB6281/2020
England/NORT-283E72/2020
Scotland/EDB3110/2020
Scotland/EDB3132/2020
Scotland/EDB3104/2020
Scotland/EDB3108/2020
Scotland/EDB3101/2020
Scotland/EDB936/2020
Scotland/EDB872/2020
England/BRIS-12FC51/2020
England/BRIS-123D4B/2020
England/BRIS-12FC33/2020
England/BRIS-12FC24/2020
England/BRIS-12FC42/2020
Scotland/GCVR-173043/2020
England/LOND-12601E8/2020
England/LOND-126082F/2020
England/LOND-126085C/2020
England/LOND-12607C8/2020
England/LOND-12607B9/2020
England/LOND-12609B3/2020
England/LOND-126079B/2020
England/LOND-126086B/2020
England/LOND-1260810/2020
England/LEED-2AA25B/2020
England/LOND-1260485/2020
England/LEED-2AA1A9/2020
England/LEED-2AA376/2020
England/LEED-2AA26A/2020
England/LEED-2AA66E/2020
England/LEED-2AA3A3/2020
England/LEED-2AA640/2020
England/LEED-2AA76B/2020
England/LEED-2A8985/2020
England/LEED-2AA75C/2020
England/LEED-2A8A19/2020
England/LEED-2A8C04/2020
England/LEED-2A8CB9/2020
England/LEED-2A8EFF/2020
England/LEED-2A8CAA/2020
England/LEED-2A8EE0/2020
England/LEED-2A8F56/2020
England/LEED-2A8F65/2020
England/LEED-2A8FB0/2020
England/LEED-2A8FDE/2020
England/LEED-2A9025/2020
England/LEED-2A90AD/2020
England/LEED-2A926B/2020
England/LEED-2A93C2/2020
MEX/CMX-2839/2020
MEX/CMX-7/2020
Mexico/SEARCH-102566/2020
Mexico/SEARCH-102568/2020
Iceland/1530/2020
Iceland/1531/2020
Iceland/1532/2020
Iceland/1533/2020
Iceland/1534/2020
Iceland/1535/2020
Iceland/1536/2020
Iceland/1538/2020
Iceland/1537/2020
Iceland/1539/2020
Iceland/1540/2020
Iceland/1541/2020
Iceland/1557/2020
Iceland/1556/2020
Iceland/1558/2020
Iceland/1598/2020
Switzerland/BS-UHB-42220889/2020
Switzerland/BS-UHB-42220622/2020
Switzerland/BS-UHB-42221039/2020
Switzerland/BS-UHB-42220855/2020
Switzerland/BS-UHB-42220818/2020
Switzerland/BS-UHB-42221042/2020
Switzerland/BS-UHB-42220870/2020
Japan/Donner1/2020
Japan/Donner3/2020
Japan/Donner2/2020
Japan/Donner4/2020
Japan/Donner7/2020
Japan/Donner8/2020
Japan/Donner6/2020
Japan/Donner9/2020
Switzerland/ZH-UZH-IMV-3ba25652/2020
Switzerland/ZH-UZH-IMV-3ba2581a/2020
England/CAMB-7EDAC/2020
England/CAMB-7EC81/2020
England/CAMB-7ECDC/2020
England/CAMB-7ED15/2020
England/CAMB-7ED60/2020
England/CAMB-7EDBB/2020
England/CAMB-7E95D/2020
England/CAMB-7E9B7/2020
England/CAMB-7EBA2/2020
England/CAMB-7ECBE/2020
England/CAMB-7E999/2020
England/CAMB-7EDCA/2020
England/CAMB-7ECFA/2020
England/CAMB-7EFF1/2020
England/BRIS-1233EF/2020
England/BRIS-123419/2020
England/BRIS-1233D0/2020
England/BRIS-123428/2020
England/BRIS-1233C1/2020
England/BRIS-123491/2020
England/BRIS-123473/2020
England/BRIS-123464/2020
England/BRIS-123446/2020
England/BRIS-123437/2020
England/BRIS-1234FB/2020
England/BRIS-1234CE/2020
England/BRIS-1234DD/2020
England/BRIS-1234A0/2020
England/BRIS-123561/2020
England/BRIS-1234BF/2020
England/BRIS-123570/2020
England/BRIS-1235E9/2020
England/BRIS-12358F/2020
England/BRIS-1235DA/2020
England/BRIS-12366E/2020
England/BRIS-12368C/2020
England/BRIS-1235F8/2020
England/BRIS-123640/2020
England/BRIS-123631/2020
England/BRIS-1236F5/2020
England/BRIS-12369B/2020
England/BRIS-12365F/2020
England/BRIS-123613/2020
England/BRIS-123622/2020
England/BRIS-123701/2020
England/BRIS-1236E6/2020
England/BRIS-123710/2020
England/BRIS-12375C/2020
England/BRIS-12376B/2020
England/BRIS-12373E/2020
England/BRIS-12372F/2020
England/BRIS-123877/2020
England/BRIS-12380E/2020
England/BRIS-123895/2020
England/BRIS-1237F2/2020
England/BRIS-1238FF/2020
England/BRIS-1238A4/2020
England/BRIS-12381D/2020
England/BRIS-1238B3/2020
England/BRIS-1238C2/2020
England/BRIS-123A17/2020
England/BRIS-1238E0/2020
England/BRIS-123BAB/2020
England/BRIS-123BD8/2020
England/BRIS-123A26/2020
England/BRIS-123BC9/2020
England/BRIS-123B9C/2020
England/CAMB-7C7CE/2020
England/BRIS-123BE7/2020
England/CAMB-7CB3B/2020
England/CAMB-7C8E9/2020
England/CAMB-7E01C/2020
England/CAMB-7E97B/2020
England/CAMB-7EAA5/2020
England/BRIS-1236AA/2020
England/CAMB-7D1B0/2020
England/BRIS-1236D7/2020
England/CAMB-7D217/2020
England/CAMB-7CA89/2020
England/CAMB-7C9E6/2020
England/CAMB-7D271/2020
England/CAMB-7C421/2020
England/CAMB-7D1DE/2020
England/CAMB-7C5C4/2020
England/CAMB-7C597/2020
England/CAMB-7C843/2020
England/CAMB-7C685/2020
England/CAMB-7C658/2020
England/CAMB-7C8BC/2020
England/CAMB-7C8F8/2020
England/CAMB-7C96E/2020
England/CAMB-7C95F/2020
England/CAMB-7CC74/2020
England/CAMB-7CCDE/2020
England/CAMB-7CD62/2020
England/CAMB-7CCA1/2020
England/CAMB-7CEC9/2020
England/CAMB-7CE9C/2020
England/CAMB-7CD80/2020
England/CAMB-7CE8D/2020
England/CAMB-7CF11/2020
England/CAMB-7CF5D/2020
England/CAMB-7CF3F/2020
England/CAMB-7CED8/2020
England/CAMB-7CF8A/2020
England/CAMB-7CF20/2020
England/CAMB-7CF99/2020
England/CAMB-7CF7B/2020
England/CAMB-7CFA8/2020
England/CAMB-7CFE4/2020
England/CAMB-7CFF3/2020
England/CAMB-7D068/2020
England/CAMB-7CFC6/2020
England/CAMB-7D02C/2020
England/CAMB-7D03B/2020
England/CAMB-7D00E/2020
England/CAMB-7CFB7/2020
England/CAMB-7D01D/2020
England/CAMB-7D138/2020
England/CAMB-7D0B3/2020
England/CAMB-7D0D1/2020
England/CAMB-7D0C2/2020
England/CAMB-7D147/2020
England/CAMB-7D10B/2020
England/CAMB-7D11A/2020
England/CAMB-7D0E0/2020
England/CAMB-7D165/2020
England/CAMB-7D1A1/2020
England/CAMB-7D1CF/2020
England/CAMB-7D38D/2020
England/CAMB-7D37E/2020
England/CAMB-7D226/2020
England/CAMB-7D36F/2020
England/CAMB-7D262/2020
England/CAMB-7D2DB/2020
England/CAMB-7D2CC/2020
England/CAMB-7D3E7/2020
England/CAMB-7D411/2020
England/CAMB-7D3BA/2020
England/CAMB-7D4F3/2020
England/CAMB-7D648/2020
England/CAMB-7D736/2020
England/CAMB-7D754/2020
England/CAMB-7D6EE/2020
England/CAMB-7D790/2020
England/CAMB-7D5C3/2020
England/CAMB-7DA6A/2020
England/CAMB-7DAA6/2020
England/CAMB-7D7DC/2020
England/CAMB-7DC0A/2020
England/CAMB-7D89D/2020
England/CAMB-7DD25/2020
England/CAMB-7DD61/2020
England/CAMB-7DC82/2020
England/CAMB-7DE04/2020
England/CAMB-7E03A/2020
England/CAMB-7DFD4/2020
England/CAMB-7DE6E/2020
England/CAMB-7E049/2020
England/CAMB-7E058/2020
England/CAMB-7E094/2020
England/CAMB-7DE8C/2020
England/CAMB-7E0A3/2020
England/CAMB-7E085/2020
England/CAMB-7E0EF/2020
England/CAMB-7C53D/2020
England/CAMB-7C588/2020
England/CAMB-7C55B/2020
England/CAMB-7CCED/2020
England/CAMB-7CE41/2020
England/CAMB-7CE7E/2020
England/CAMB-7CD71/2020
England/CAMB-7C861/2020
England/CAMB-7CD35/2020
England/CAMB-7D0FF/2020
England/CAMB-7D323/2020
England/CAMB-7CEBA/2020
England/CAMB-7CEAB/2020
England/CAMB-7D402/2020
England/CAMB-7D3F6/2020
England/CAMB-7D45D/2020
England/CAMB-7D3C9/2020
England/CAMB-7D3AB/2020
England/CAMB-7D4C6/2020
England/CAMB-7D4B7/2020
England/CAMB-7D596/2020
England/CAMB-7D51E/2020
England/CAMB-7D4E4/2020
England/CAMB-7D718/2020
England/CAMB-7D5A5/2020
England/CAMB-7D657/2020
England/CAMB-7D727/2020
England/CAMB-7D6B1/2020
England/CAMB-7D5D2/2020
England/CAMB-7D6FD/2020
England/CAMB-7D5F0/2020
England/CAMB-7D675/2020
England/CAMB-7D684/2020
England/CAMB-7D745/2020
England/CAMB-7D763/2020
England/CAMB-7D772/2020
England/CAMB-7D930/2020
England/CAMB-7D8BB/2020
England/CAMB-7D806/2020
England/CAMB-7D8E8/2020
England/CAMB-7D824/2020
England/CAMB-7D7CD/2020
England/CAMB-7D912/2020
England/CAMB-7D781/2020
England/CAMB-7D860/2020
England/CAMB-7D7EB/2020
England/CAMB-7D851/2020
England/CAMB-7D8D9/2020
England/CAMB-7D87F/2020
England/CAMB-7D97C/2020
England/CAMB-7D96D/2020
England/CAMB-7DA88/2020
England/CAMB-7DAB5/2020
England/CAMB-7DA79/2020
England/CAMB-7DA5B/2020
England/CAMB-7D9A9/2020
England/CAMB-7DAC4/2020
England/CAMB-7DA97/2020
England/CAMB-7D8CA/2020
England/CAMB-7DA3D/2020
England/CAMB-7DA00/2020
England/CAMB-7D9E5/2020
England/CAMB-7DAF1/2020
England/CAMB-7DB0D/2020
England/CAMB-7DC19/2020
England/CAMB-7DC73/2020
England/CAMB-7DC64/2020
England/CAMB-7DB94/2020
England/CAMB-7DC37/2020
England/CAMB-7DBA3/2020
England/CAMB-7DBFE/2020
England/CAMB-7DBD0/2020
England/CAMB-7DB3A/2020
England/CAMB-7DB58/2020
England/CAMB-7DBB2/2020
England/CAMB-7DCBF/2020
England/CAMB-7DD07/2020
England/CAMB-7DD16/2020
England/CAMB-7DEE6/2020
England/CAMB-7DCDD/2020
England/CAMB-7DEC8/2020
England/CAMB-7DCFB/2020
Northern_Ireland/NIRE-FA94A/2020
England/CAMB-7DF4D/2020
Northern_Ireland/NIRE-FA968/2020
Northern_Ireland/NIRE-FA9C2/2020
Northern_Ireland/NIRE-FA986/2020
Northern_Ireland/NIRE-FAA0B/2020
England/CAMB-7D842/2020
Scotland/GCVR-172BAD/2020
Scotland/GCVR-172B8F/2020
Scotland/GCVR-172C22/2020
Scotland/GCVR-172C8C/2020
Scotland/GCVR-172C40/2020
Scotland/GCVR-172DD4/2020
Scotland/GCVR-172C9B/2020
Scotland/GCVR-172CAA/2020
Scotland/GCVR-173B60/2020
Scotland/GCVR-173B9D/2020
Scotland/GCVR-173B8E/2020
Scotland/GCVR-173C9A/2020
Scotland/GCVR-173C21/2020
Scotland/GCVR-173D5B/2020
Scotland/GCVR-173D2E/2020
Scotland/GCVR-173DE2/2020
Scotland/GCVR-173D6A/2020
Northern_Ireland/NIRE-FA661/2020
Northern_Ireland/NIRE-FA625/2020
Northern_Ireland/NIRE-FA643/2020
Northern_Ireland/NIRE-FA76E/2020
Northern_Ireland/NIRE-FA6CB/2020
Northern_Ireland/NIRE-FA7AA/2020
Northern_Ireland/NIRE-FA6E9/2020
Northern_Ireland/NIRE-FA68F/2020
Northern_Ireland/NIRE-FAC05/2020
Northern_Ireland/NIRE-FA704/2020
Northern_Ireland/NIRE-FA740/2020
Northern_Ireland/NIRE-FAC23/2020
Northern_Ireland/NIRE-FAC41/2020
Northern_Ireland/NIRE-FB017/2020
England/CAMB-7DE5F/2020
England/CAMB-7DF3E/2020
England/CAMB-7DF7A/2020
England/CAMB-7DD70/2020
England/CAMB-7DF5C/2020
England/CAMB-7DF10/2020
England/CAMB-7DEB9/2020
England/BRIS-1237E3/2020
England/CAMB-7DE9B/2020
England/CAMB-7DF98/2020
England/CAMB-7DE31/2020
England/CAMB-7DED7/2020
Netherlands/Gelderland_30/2020
Netherlands/Overijssel_6/2020
Netherlands/Drenthe_3/2020
Netherlands/NA_429/2020
Netherlands/Friesland_18/2020
Netherlands/NA_430/2020
Netherlands/NA_426/2020
Netherlands/NA_433/2020
Netherlands/NA_431/2020
Netherlands/NoordBrabant_106/2020
Netherlands/NA_697/2020
Netherlands/NA_432/2020
Netherlands/NA_428/2020
Netherlands/Zeeland_41/2020
Netherlands/Limburg_50/2020
Netherlands/Limburg_44/2020
Netherlands/NA_497/2020
Netherlands/Friesland_23/2020
Netherlands/NA_348/2020
Netherlands/Friesland_21/2020
Netherlands/NA_349/2020
Netherlands/NA_350/2020
Netherlands/NA_351/2020
Netherlands/NA_352/2020
USA/LA096/2020
USA/LA097/2020
USA/WA-UW-4695/2020
USA/WA-UW-4649/2020
USA/WA-UW-4705/2020
USA/CT-UW-5038/2020
USA/CT-UW-5043/2020
USA/CT-UW-5073/2020
IND/nimh-0130/2020
IND/nimh-0113/2020
USA/WA-UW-5717/2020
USA/WA-UW-5732/2020
USA/WA-UW-5737/2020
USA/WA-UW-5750/2020
USA/CT-UW-5757/2020
USA/WI-UW-269/2020
USA/WI-UW-268/2020
USA/LA-BIE-096/2020
USA/LA-BIE-079/2020
USA/LA-BIE-082/2020
USA/LA-BIE-080/2020
USA/LA-BIE-084/2020
USA/LA-BIE-090/2020
USA/LA-BIE-085/2020
USA/LA-BIE-089/2020
USA/LA-BIE-094/2020
USA/CA-CZB-1051/2020
USA/CA-CZB-1052/2020
USA/CA-CZB-1058/2020
AUS/VIC879/2020
AUS/VIC885/2020
AUS/VIC886/2020
AUS/VIC887/2020
AUS/VIC884/2020
AUS/VIC890/2020
AUS/VIC1078/2020
AUS/VIC895/2020
AUS/VIC1079/2020
AUS/VIC1080/2020
AUS/VIC1085/2020
AUS/VIC1081/2020
AUS/VIC1086/2020
AUS/VIC1087/2020
AUS/VIC1089/2020
USA/CA-CZB-1143/2020
Netherlands/Zeeland_15/2020
USA/CA-CZB-1055/2020
USA/MI-MDHHS-SC20284/2020
USA/MI-MDHHS-SC20311/2020
USA/MI-MDHHS-SC20217/2020
USA/MI-MDHHS-SC20318/2020
Netherlands/NA_427/2020
USA/FL-BPHL-0110/2020
USA/FL-BPHL-0112/2020
USA/MA_MGH_00258/2020
USA/MA_MGH_00228/2020
USA/MA_MGH_00687/2020
USA/MA_MGH_00242/2020
USA/MA_MGH_00691/2020
USA/MA_MGH_00675/2020
USA/MA_MGH_00254/2020
USA/MA_MGH_00690/2020
USA/MA_MGH_00229/2020
USA/MA_MGH_00695/2020
USA/MA_MGH_00247/2020
USA/MA_MGH_00693/2020
USA/MA_MGH_00704/2020
USA/MA_MGH_00239/2020
USA/MA_MGH_00688/2020
USA/MA_MGH_00236/2020
USA/MA_MGH_00699/2020
USA/MA_MGH_00705/2020
USA/MA_MGH_00230/2020
USA/MA_MGH_00248/2020
USA/MA_MGH_00263/2020
USA/MA_MGH_00698/2020
USA/MA_MGH_00262/2020
USA/MA_MGH_00231/2020
USA/MA_MGH_00703/2020
USA/MA_MGH_00243/2020
USA/MA_MGH_00701/2020
USA/MA_MGH_00261/2020
USA/MA_MGH_00238/2020
USA/MA_MGH_00232/2020
USA/MA_MGH_00251/2020
USA/MA_MGH_00256/2020
USA/MA_MGH_00694/2020
USA/MA_MGH_00234/2020
USA/MA_MGH_00257/2020
USA/MA_MGH_00244/2020
USA/MA_MGH_00689/2020
USA/MA_MGH_00696/2020
USA/MA_MGH_00252/2020
USA/MA_MGH_00245/2020
USA/MA_MGH_00255/2020
USA/MA_MGH_00233/2020
USA/MA_MGH_00250/2020
USA/LA-BIE-051/2020
USA/LA-BIE-055/2020
USA/LA-BIE-061/2020
USA/LA-BIE-065/2020
USA/LA-BIE-066/2020
USA/LA-BIE-070/2020
USA/CA-CZB-1512/2020
USA/CA-CZB-1607/2020
USA/WA-S471/2020
USA/CA-CZB-1608/2020
USA/WA-S456/2020
USA/WA-S458/2020
USA/WA-S461/2020
USA/WA-S482/2020
USA/WA-S459/2020
USA/CT-Yale-084/2020
AUS/VIC878/2020
AUS/VIC891/2020
BEN/1409/2020
USA/FL-BPHL-0200/2020
USA/FL-BPHL-0201/2020
USA/MD-MDH-0030/2020
USA/WI-UW-257/2020
USA/WI-UW-258/2020
USA/WI-UW-129/2020
USA/WI-UW-144/2020
USA/WI-UW-146/2020
USA/WI-UW-152/2020
USA/WI-UW-281/2020
USA/WI-UW-282/2020
USA/WI-UW-283/2020
USA/WI-UW-285/2020
USA/WI-UW-286/2020
USA/WI-UW-287/2020
USA/WI-UW-344/2020
USA/WI-UW-414/2020
USA/SEARCH-0225-SAN/2020
USA/SEARCH-1147-CS2/2020
USA/SEARCH-0405-SAN/2020
USA/SEARCH-0615-SAN/2020
USA/SEARCH-0782-SAN/2020
USA/SEARCH-0617-SAN/2020
USA/SEARCH-0790-SAN/2020
USA/SEARCH-0831-IPL/2020
USA/SEARCH-0792-SAN/2020
JOR/SEARCH-0336-JOR/2020
USA/SEARCH-0322-NBG/2020
JOR/SEARCH-0338-JOR/2020
SAU/KAIMRC15/2020
USA/MD-MDH-0045/2020
USA/MD-MDH-0044/2020
USA/FL-BPHL-0630/2020
USA/FL-BPHL-0628/2020
USA/FL-BPHL-0631/2020
USA/FL-BPHL-0632/2020
USA/FL-BPHL-0633/2020
USA/FL-BPHL-0635/2020
USA/FL-BPHL-0636/2020
USA/FL-BPHL-0637/2020
USA/FL-BPHL-0638/2020
USA/FL-BPHL-0641/2020
USA/FL-BPHL-0645/2020
USA/FL-BPHL-0647/2020
USA/FL-BPHL-0649/2020
USA/FL-BPHL-0648/2020
USA/FL-BPHL-0651/2020
USA/MA-MGH-00902/2020
USA/MA-DPH-00194/2020
USA/MA-DPH-00181/2020
USA/MA-DPH-00185/2020
USA/MA-DPH-00182/2020
USA/MA-DPH-00189/2020
USA/MA-DPH-00183/2020
USA/MA-DPH-00187/2020
USA/MA-DPH-00186/2020
USA/MA-DPH-00188/2020
USA/MA-DPH-00180/2020
USA/MA-DPH-00192/2020
USA/CT-Yale-080/2020
USA/CT-Yale-088/2020
USA/CT-Yale-100/2020
USA/CT-Yale-102/2020
USA/MD-MDH-0145/2020
AUS/VIC1088/2020
AUS/TAS230/2020
AUS/TAS129/2020
AUS/TAS128/2020
AUS/TAS142/2020
AUS/TAS187/2020
USA/FL-BPHL-1229/2020
USA/GA-EHC-139K/2020
USA/MN-MDH-1672/2020
USA/MN-MDH-1673/2020
USA/MN-MDH-1680/2020
USA/MN-MDH-1674/2020
AUS/VIC1278/2020
USA/UT-UPHL-201031990/2020
IND/nimh-116/2020
USA/FL-BPHL-1833/2020
USA/FL-BPHL-1852/2020
USA/UT-UPHL-201101946/2020
USA/FL-BPHL-1854/2020
USA/UT-UPHL-201104021/2020
USA/UT-UPHL-201109982/2020
USA/UT-UPHL-201114999/2020
SRB/UE0020-07-04/2020
USA/TX-DSHS-1340/2020
USA/TX-DSHS-1342/2020
SRB/NS00446-07-04/2020
CHL/Santiago-PUC_MVL_0159/2020
USA/LA-BIE-001/2020
CHL/Santiago-PUC_MVL_0162/2020
USA/LA-BIE-002/2020
USA/LA-BIE-003/2020
USA/LA-BIE-023/2020
USA/LA-BIE-025/2020
USA/LA-BIE-026/2020
USA/LA-BIE-071/2020
USA/CA-CZB-9518/2020
USA/CA-CZB-9519/2020
USA/CA-CZB-9539/2020
USA/CA-CZB-9540/2020
USA/CA-CZB-9541/2020
USA/OH-UHTL-5/2020
USA/FHCRC-4649/2020
USA/FHCRC-7006/2020
USA/FHCRC-5738/2020
USA/FHCRC-7026/2020
USA/FHCRC-4695/2020
USA/FHCRC-4691/2020
USA/FHCRC-4644/2020
USA/FHCRC-6041/2020
NZL/20VR1954/2020
NZL/20VR1957/2020
NZL/20VR1959/2020
NZL/20VR1956/2020
NZL/20VR1964/2020
NZL/20VR2065/2020
NZL/20VR2067/2020
NZL/20VR2066/2020
NZL/20VR2068/2020
NZL/20VR2714/2020
NZL/20VR2106/2020
NZL/20VR2716/2020
NZL/20VR2923/2020
USA/WA-S7608/2020
USA/AZ-112/2020
USA/AZ-114/2020
USA/AZ-121/2020
USA/AZ-113/2020
USA/AZ-111/2020
USA/WV118924/2020
USA/WA-ISB23/2020
USA/WV118934/2020
USA/WV118935/2020
USA/WV118936/2020
USA/WV118938/2020
DEU/BavPat1/2020
MEX/83/2020
MEX/85/2020
MEX/12542/2020
USA/TG274698/2020
USA/TG274709/2020
USA/TG274734/2020
USA/TG274723/2020
USA/TG274763/2020
USA/TG274756/2020
USA/TG701083/2020
USA/TG701085/2020
USA/TG701121/2020
USA/TG701108/2020
USA/TG701122/2020
USA/TG701123/2020
USA/TG720641/2020
USA/TG720656/2020
USA/TG720654/2020
USA/TG720658/2020
USA/TG720665/2020
USA/TG720669/2020
USA/TG720678/2020
Scotland/EDB3180/2020
USA/TG720693/2020
Scotland/EDB5415/2020
USA/TG720667/2020
Scotland/EDB6276/2020
Scotland/EDB3155/2020
Scotland/EDB5411/2020
Scotland/EDB5412/2020
Scotland/EDB6275/2020
Scotland/EDB6282/2020
Scotland/EDB3145/2020
Scotland/EDB3149/2020
Scotland/EDB3162/2020
Scotland/EDB3137/2020
Scotland/EDB6278/2020
Scotland/EDB3158/2020
Scotland/EDB3135/2020
Scotland/EDB3164/2020
Scotland/EDB3159/2020
Scotland/EDB3144/2020
Scotland/EDB3169/2020
Scotland/EDB3175/2020
Scotland/EDB3182/2020
Scotland/EDB3183/2020
Scotland/EDB3176/2020
Scotland/EDB3178/2020
Scotland/EDB3186/2020
Scotland/EDB3181/2020
Scotland/EDB3188/2020
Scotland/EDB3196/2020
Scotland/EDB3185/2020
Scotland/EDB3222/2020
Scotland/EDB3214/2020
Scotland/EDB3225/2020
Scotland/EDB3201/2020
Scotland/EDB3221/2020
Scotland/EDB3206/2020
Scotland/EDB3213/2020
Scotland/EDB3223/2020
Scotland/EDB3234/2020
Scotland/EDB3166/2020
Scotland/EDB3191/2020
Scotland/EDB3157/2020
Scotland/EDB1065/2020
Scotland/EDB1035/2020
Scotland/EDB1026/2020
Scotland/EDB969/2020
Scotland/EDB1002/2020
England/BRIS-13282A/2020
England/BRIS-1853416/2020
England/BRIS-18533EC/2020
England/BRIS-1853425/2020
England/BRIS-1853407/2020
England/BRIS-185349E/2020
Scotland/EDB961/2020
England/BRIS-18533FB/2020
England/BRIS-123D78/2020
England/BRIS-123D87/2020
Scotland/GCVR-172CB9/2020
England/LOND-125F814/2020
England/LOND-125FAC3/2020
England/LOND-125FAA5/2020
England/LOND-125FA96/2020
Scotland/GCVR-173034/2020
England/LOND-125FE6D/2020
England/LOND-125FDD9/2020
England/LOND-125FE5E/2020
England/LOND-125FD9D/2020
England/LOND-12604EF/2020
England/LOND-1261448/2020
England/LOND-125FD8E/2020
England/LEED-2AA19A/2020
England/LEED-2AA446/2020
England/LEED-2AA288/2020
England/LEED-2AA428/2020
England/LEED-2AA4EC/2020
England/LEED-2AA59E/2020
England/LEED-2AA561/2020
England/LEED-2AA631/2020
England/LEED-2AA701/2020
England/LEED-2AA622/2020
England/LEED-2A823F/2020
England/LEED-2A8DE3/2020
England/LEED-2A8ED1/2020
England/LEED-2A9070/2020
England/LEED-2A9113/2020
England/LEED-2A908F/2020
England/LEED-2A91D7/2020
England/LEED-2A91F5/2020
England/LEED-2A925C/2020
England/LEED-2A934A/2020
England/LEED-2A9359/2020
England/LEED-2A93A4/2020
England/LEED-2A92F2/2020
MEX/CMX-303/2020
MEX/GUA-437/2020
MEX/QUE-436/2020
MEX/TAB-441/2020
MEX/CHH-439/2020
MEX/TAB-442/2020
Mexico/SEARCH-102546/2020
Mexico/SEARCH-102547/2020
Mexico/SEARCH-102548/2020
Mexico/SEARCH-102554/2020
Mexico/SEARCH-102556/2020
Mexico/SEARCH-102560/2020
Mexico/SEARCH-102569/2020
USA/LA-BIE-CAT00256/2020
USA/LA-BIE-CAT00262/2020
USA/LA-BIE-CAT00292/2020
USA/LA-BIE-CAT00296/2020
USA/LA-BIE-CAT00316/2020
USA/MI-MDHHS-SC20545/2020
USA/MI-MDHHS-SC20965/2020
Iceland/1593/2020
Iceland/1595/2020
Iceland/1594/2020
Iceland/1596/2020
Iceland/1597/2020
Iceland/1599/2020
Iceland/1602/2020
Iceland/1601/2020
Iceland/1604/2020
Iceland/1603/2020
Iceland/1605/2020
Iceland/741/2020
Iceland/751/2020
Iceland/754/2020
Iceland/752/2020
Iceland/758/2020
Iceland/759/2020
Iceland/755/2020
Iceland/761/2020
Iceland/760/2020
Iceland/766/2020
Iceland/767/2020
Iceland/770/2020
Iceland/768/2020
Iceland/773/2020
Iceland/775/2020
Iceland/774/2020
Iceland/776/2020
Iceland/780/2020
Iceland/786/2020
Iceland/778/2020
Iceland/807/2020
Iceland/806/2020
Iceland/963/2020
Switzerland/BS-UHB-42222240/2020
Iceland/977/2020
Switzerland/BS-UHB-42222049/2020
Iceland/969/2020
Switzerland/BS-UHB-42221413/2020
Switzerland/BL-UHB-42222531/2020
Switzerland/SO-UHB-42222503/2020
Switzerland/BS-UHB-42222420/2020
Switzerland/BL-UHB-42222816/2020
Switzerland/BS-UHB-42221591/2020
Switzerland/BS-UHB-42221724/2020
Switzerland/BL-UHB-42221712/2020
Switzerland/BL-UHB-65240191/2020
Switzerland/BS-UHB-42222016/2020
Switzerland/BS-UHB-42221749/2020
Scotland/GCVR-172B70/2020
Switzerland/BL-UHB-65240238/2020
Japan/Donner196/2020
England/CAMB-7EAE1/2020
England/CAMB-7EBEE/2020
England/CAMB-7EDF7/2020
England/CAMB-7EAF0/2020
England/CAMB-7EC09/2020
England/CAMB-7EC63/2020
England/CAMB-7ED24/2020
England/CAMB-7ECAF/2020
England/CAMB-7ED8E/2020
England/CAMB-7EC90/2020
England/CAMB-7EBB1/2020
England/CAMB-7EBFD/2020
England/CAMB-7ED51/2020
England/CAMB-7EE7C/2020
England/CAMB-7EE30/2020
England/CAMB-7F084/2020
England/CAMB-7EEB8/2020
England/CAMB-7F0A2/2020
England/CAMB-7EEC7/2020
England/CAMB-7EE8B/2020
England/CAMB-7F066/2020
England/CAMB-7F0C0/2020
England/CAMB-7F233/2020
England/CAMB-7F2CA/2020
England/CAMB-7F41F/2020
England/CAMB-7F2BB/2020
England/CAMB-7F3B8/2020
England/CAMB-7E850/2020
England/CAMB-7E683/2020
England/CAMB-7EA4B/2020
England/CAMB-7E841/2020
England/CAMB-7E9F3/2020
England/CAMB-7EA87/2020
England/CAMB-7EB0C/2020
England/CAMB-7E96C/2020
England/CAMB-7E98A/2020
England/CAMB-7EAD2/2020
England/CAMB-7EA69/2020
England/CAMB-7E8D8/2020
England/CAMB-7E9E4/2020
England/CAMB-7EDE8/2020
England/CAMB-7EB39/2020
England/CAMB-7EB84/2020
England/CAMB-7EB48/2020
England/CAMB-7EC72/2020
England/CAMB-7EA96/2020
England/CAMB-7ECCD/2020
England/CAMB-7EC45/2020
England/CAMB-7EC27/2020
England/CAMB-7EE21/2020
England/CAMB-7EB1B/2020
England/CAMB-7EB66/2020
England/CAMB-7EB75/2020
England/CAMB-7EBDF/2020
England/CAMB-7EF1F/2020
England/CAMB-7F190/2020
England/CAMB-7EC54/2020
England/CAMB-7EE9A/2020
England/CAMB-7EEE5/2020
England/CAMB-7EB2A/2020
England/CAMB-7EE6D/2020
England/CAMB-7EF2E/2020
England/CAMB-7EFE2/2020
England/CAMB-809B2/2020
England/CAMB-80A37/2020
England/CAMB-7F00C/2020
England/CAMB-7F172/2020
England/BRIS-1236C8/2020
England/CAMB-7EF79/2020
England/CAMB-7EF6A/2020
England/BRIS-1236B9/2020
England/BRIS-12374D/2020
England/BRIS-12390B/2020
England/BRIS-123886/2020
England/BRIS-12391A/2020
England/BRIS-123938/2020
England/BRIS-1239A1/2020
England/BRIS-123974/2020
England/BRIS-1239CF/2020
England/BRIS-1239FC/2020
England/BRIS-1239B0/2020
England/BRIS-123A08/2020
England/BRIS-1239ED/2020
England/BRIS-123965/2020
England/BRIS-123956/2020
England/BRIS-1239DE/2020
England/BRIS-123A44/2020
England/BRIS-123A35/2020
England/BRIS-123929/2020
England/BRIS-123A62/2020
England/BRIS-123A9F/2020
England/BRIS-123B14/2020
England/BRIS-123B05/2020
England/BRIS-123B6F/2020
England/BRIS-123AF9/2020
England/BRIS-123ACC/2020
England/BRIS-123B32/2020
England/BRIS-123AAE/2020
England/BRIS-123B50/2020
England/BRIS-123B41/2020
England/BRIS-123B23/2020
England/BRIS-123ABD/2020
England/BRIS-123AEA/2020
England/BRIS-123ADB/2020
England/BRIS-123B7E/2020
England/BRIS-123B8D/2020
England/BRIS-123C02/2020
England/BRIS-123C11/2020
England/BRIS-123C7B/2020
England/BRIS-123BBA/2020
England/BRIS-123C6C/2020
England/BRIS-123C8A/2020
England/BRIS-123C3F/2020
England/BRIS-123C20/2020
England/CAMB-7D0A4/2020
England/CAMB-7E9A8/2020
England/CAMB-7EA2D/2020
England/CAMB-7E0FE/2020
England/CAMB-7EC18/2020
England/CAMB-7DE40/2020
England/CAMB-7D156/2020
England/CAMB-7D183/2020
England/CAMB-7D5E1/2020
England/CAMB-7D62A/2020
England/CAMB-7D244/2020
England/CAMB-7D60C/2020
England/CAMB-7D53C/2020
England/CAMB-7D666/2020
England/CAMB-7D9B8/2020
England/CAMB-7D9D6/2020
England/CAMB-7D7BE/2020
England/CAMB-7DBEF/2020
England/CAMB-7D815/2020
England/CAMB-7DDAD/2020
England/CAMB-7DCEC/2020
England/CAMB-7DC28/2020
England/CAMB-7DD8F/2020
England/CAMB-7DDCB/2020
England/CAMB-7DFF2/2020
England/CAMB-7DD43/2020
England/CAMB-7DFA7/2020
England/CAMB-7DEAA/2020
England/CAMB-7DF01/2020
England/CAMB-7E02B/2020
England/CAMB-7DFB6/2020
England/CAMB-7DE22/2020
England/CAMB-7DFE3/2020
England/CAMB-7E0D0/2020
England/CAMB-7E0C1/2020
England/CAMB-7E0B2/2020
England/CAMB-7D4A8/2020
England/CAMB-7D587/2020
England/CAMB-7D54B/2020
England/CAMB-7D639/2020
England/CAMB-7D693/2020
England/CAMB-7D6DF/2020
England/CAMB-7D833/2020
England/CAMB-7D903/2020
England/CAMB-7D8F7/2020
England/CAMB-7D99A/2020
England/CAMB-7D9F4/2020
England/CAMB-7DA2E/2020
England/CAMB-7DAE2/2020
England/CAMB-7DA4C/2020
England/CAMB-7DB85/2020
England/CAMB-7DB49/2020
England/CAMB-7DC46/2020
England/CAMB-7DB1C/2020
England/CAMB-7DB67/2020
England/CAMB-7DCCE/2020
England/CAMB-7DF6B/2020
England/CAMB-7DFC5/2020
England/CAMB-7DF89/2020
England/BRIS-126917/2020
Scotland/GCVR-173A90/2020
England/BRIS-126926/2020
Scotland/GCVR-1739EE/2020
Scotland/GCVR-173A45/2020
Scotland/GCVR-1739FD/2020
Scotland/GCVR-173ABE/2020
Scotland/GCVR-1739DF/2020
Scotland/GCVR-173B42/2020
Scotland/GCVR-173B24/2020
Scotland/GCVR-173BF7/2020
Scotland/GCVR-173BAC/2020
Scotland/GCVR-173C6D/2020
Scotland/GCVR-173CA9/2020
Scotland/GCVR-173CF4/2020
Scotland/GCVR-173CC7/2020
Scotland/GCVR-173CD6/2020
Scotland/GCVR-173D4C/2020
Scotland/GCVR-173D1F/2020
Scotland/GCVR-173D79/2020
England/BRIS-123868/2020
England/BRIS-123859/2020
England/BRIS-12384A/2020
Northern_Ireland/NIRE-FB132/2020
Northern_Ireland/NIRE-FB897/2020
Northern_Ireland/NIRE-FB080/2020
Northern_Ireland/NIRE-FB105/2020
England/CAMB-7DD52/2020
England/CAMB-7DDDA/2020
England/BRIS-123983/2020
England/CAMB-7DDBC/2020
England/CAMB-7DDF8/2020
England/CAMB-7F5C1/2020
England/CAMB-7DEF5/2020
England/CAMB-7DD9E/2020
England/CAMB-7DE13/2020
England/CAMB-801D8/2020
England/CAMB-80ABF/2020
Netherlands/Overijssel_7/2020
Netherlands/Overijssel_9/2020
Netherlands/Overijssel_8/2020
Netherlands/NA_687/2020
Netherlands/Utrecht_44/2020
Netherlands/Limburg_46/2020
Netherlands/NA_435/2020
Netherlands/Limburg_45/2020
Netherlands/NA_436/2020
Netherlands/NA_496/2020
Netherlands/NA_434/2020
Netherlands/Limburg_49/2020
Netherlands/Friesland_22/2020
Netherlands/Zeeland_4/2020
Netherlands/Friesland_25/2020
Netherlands/Friesland_20/2020
Netherlands/Friesland_24/2020
Netherlands/NA_357/2020
Netherlands/NA_358/2020
Netherlands/NA_355/2020
Netherlands/ZuidHolland_108/2020
Netherlands/ZuidHolland_110/2020
Netherlands/ZuidHolland_111/2020
Netherlands/NA_354/2020
Netherlands/ZuidHolland_109/2020
USA/WA-UW-4892/2020
Netherlands/NA_359/2020
Netherlands/ZuidHolland_113/2020
Netherlands/NA_356/2020
Netherlands/ZuidHolland_112/2020
USA/WA-UW-4925/2020
USA/WA-UW-4921/2020
USA/WA-UW-4999/2020
USA/WA-UW-5025/2020
USA/CT-UW-5036/2020
USA/CT-UW-5595/2020
USA/CT-UW-5599/2020
USA/WA-UW-5756/2020
USA/WA-UW-5911/2020
USA/WA-UW-5884/2020
USA/WA-UW-5879/2020
USA/WA-UW-5947/2020
USA/WA-UW-5932/2020
USA/WI-UW-266/2020
IND/GBRC6/2020
USA/LA-BIE-078/2020
USA/CA-CZB-1057/2020
USA/CA-CZB-1076/2020
USA/CA-CZB-1077/2020
USA/CA-CZB-1078/2020
USA/CA-CZB-1084/2020
USA/CA-CZB-1056/2020
AUS/VIC1094/2020
AUS/VIC1103/2020
AUS/VIC1104/2020
AUS/VIC1105/2020
AUS/VIC1106/2020
AUS/VIC1107/2020
AUS/VIC1108/2020
AUS/VIC1109/2020
AUS/VIC1110/2020
AUS/VIC1112/2020
AUS/VIC1113/2020
AUS/VIC1114/2020
AUS/VIC1115/2020
USA/AK052/2020
USA/AK151/2020
USA/AK152/2020
USA/AK153/2020
USA/CA-CZB-1145/2020
USA/UF-10/2020
POL/PL_P15/2020
POL/PL_P20/2020
POL/PL_P25/2020
USA/FL-BPHL-0113/2020
USA/FL-BPHL-0115/2020
USA/FL-BPHL-0116/2020
USA/FL-BPHL-0117/2020
USA/MA_MGH_00707/2020
USA/MA_MGH_00708/2020
USA/MA_MGH_00706/2020
USA/LA-BIE-054/2020
USA/LA-BIE-056/2020
USA/LA-BIE-062/2020
USA/LA-BIE-058/2020
AUS/VIC1360/2020
USA/LA-BIE-069/2020
USA/CA-CZB-1452/2020
USA/CA-CZB-1609/2020
USA/CA-CZB-1728/2020
USA/CA-CZB-1729/2020
USA/CT-Yale-086/2020
USA/CT-Yale-091/2020
USA/CT-Yale-092/2020
USA/WA-S683/2020
USA/WA-S707/2020
USA/WA-S714/2020
USA/WA-S712/2020
USA/WA-S710/2020
USA/WA-S676/2020
USA/WA-S679/2020
USA/WA-S677/2020
USA/WA-S678/2020
AUS/VIC1279/2020
USA/FL-BPHL-0202/2020
USA/FL-BPHL-0199/2020
USA/FL-BPHL-0203/2020
USA/MD-MDH-0031/2020
USA/MD-MDH-0032/2020
USA/MD-MDH-0034/2020
USA/MD-MDH-0033/2020
USA/MD-MDH-0036/2020
USA/WI-UW-122/2020
USA/MD-MDH-0035/2020
USA/WI-UW-124/2020
USA/IL-UW-125/2020
USA/WI-UW-127/2020
USA/WI-UW-128/2020
USA/IL-UW-141/2020
USA/WI-UW-148/2020
USA/IL-UW-149/2020
USA/MD-MDH-0029/2020
USA/WI-UW-284/2020
USA/MD-MDH-0037/2020
USA/WI-UW-413/2020
USA/SEARCH-0228-SAN/2020
USA/SEARCH-0379-SAN/2020
USA/SEARCH-0373-SAN/2020
USA/SEARCH-0404-SAN/2020
USA/SEARCH-0521-IPL/2020
USA/SEARCH-0783-SAN/2020
USA/SEARCH-0786-IPL/2020
USA/SEARCH-0787-SAN/2020
USA/SEARCH-0789-SAN/2020
USA/SEARCH-0616-SAN/2020
JOR/SEARCH-0333-JOR/2020
USA/SEARCH-0292-NBG/2020
USA/SEARCH-0788-SAN/2020
USA/SEARCH-0293-NBG/2020
USA/SEARCH-0296-NBG/2020
USA/SEARCH-0299-NBG/2020
USA/SEARCH-0305-NBG/2020
USA/SEARCH-0304-NBG/2020
USA/SEARCH-0323-NBG/2020
USA/FL-BPHL-0656/2020
USA/MA-DPH-00198/2020
USA/SEARCH-0306-NBG/2020
USA/MA-DPH-00200/2020
USA/MA-DPH-00197/2020
USA/MA-DPH-00195/2020
USA/CT-Yale-082/2020
USA/CT-Yale-099/2020
USA/MA-DPH-00199/2020
USA/CT-Yale-105/2020
USA/CT-Yale-106/2020
USA/CT-Yale-108/2020
USA/FL-BPHL-0777/2020
USA/FL-BPHL-0778/2020
USA/FL-BPHL-0780/2020
USA/FL-BPHL-0781/2020
USA/FL-BPHL-0782/2020
USA/FL-BPHL-0786/2020
USA/FL-BPHL-0788/2020
USA/FL-BPHL-0789/2020
USA/FL-BPHL-0790/2020
AUS/TAS264/2020
USA/FL-BPHL-0791/2020
AUS/TAS60/2020
AUS/TAS77/2020
AUS/TAS80/2020
AUS/TAS148/2020
AUS/TAS163/2020
AUS/TAS194/2020
USA/MN-MDH-1621/2020
USA/FL-BPHL-1449/2020
USA/FL-BPHL-1450/2020
USA/FL-BPHL-1452/2020
USA/FL-BPHL-1455/2020
USA/MN-MDH-1676/2020
USA/MN-MDH-1677/2020
USA/MN-MDH-1681/2020
USA/MN-MDH-1678/2020
USA/TX-DSHS-0221/2020
USA/TX-DSHS-0223/2020
USA/TX-DSHS-0225/2020
USA/TX-DSHS-0227/2020
USA/UT-UPHL-201017152/2020
USA/UT-UPHL-201028662/2020
PER/CoV-19_HRL-187/2020
USA/FL-BPHL-1815/2020
USA/FL-BPHL-1884/2020
POL/PL_MCB_5/2020
POL/PL_MCB_6/2020
POL/PL_MCB_8/2020
POL/PL_MCB_7/2020
POL/PL_MCB_9/2020
POL/PL_MCB_10/2020
POL/PL_MCB_12/2020
POL/PL_MCB_37/2020
POL/PL_MCB_38/2020
POL/PL_MCB_13/2020
POL/PL_MCB_43/2020
POL/PL_MCB_78/2020
USA/FL-BPHL-2127/2020
USA/TX-DSHS-1346/2020
USA/TX-DSHS-1341/2020
USA/TX-DSHS-1345/2020
USA/LA-BIE-006/2020
USA/LA-BIE-016/2020
USA/LA-BIE-009/2020
USA/LA-BIE-018/2020
EGY/CPHL-NRC-4/2020
USA/CA-CZB-9520/2020
USA/CA-CZB-9523/2020
USA/CA-CZB-9522/2020
USA/CA-CZB-9526/2020
USA/CA-CZB-9527/2020
USA/NMDOH-2020017512/2020
USA/CA-CZB-10156/2020
USA/FHCRC-5715/2020
USA/FHCRC-5936/2020
USA/FHCRC-7031/2020
USA/FHCRC-7041/2020
USA/FHCRC-7045/2020
USA/FHCRC-7032/2020
USA/FHCRC-5747/2020
USA/FHCRC-6056/2020
USA/FHCRC-5716/2020
USA/FHCRC-4999/2020
USA/FHCRC-6086/2020
USA/FHCRC-5884/2020
NZL/20VR1979/2020
NZL/20VR1978/2020
NZL/20VR1980/2020
NZL/20VR1982/2020
NZL/20VR1981/2020
NZL/20VR1986/2020
NZL/20VR2046/2020
NZL/20VR2072/2020
NZL/20VR2071/2020
NZL/20VR2721/2020
NZL/20VR2720/2020
NZL/20VR3014/2020
USA/TX_GCID_192000251/2020
USA/TX_GCID_192000254/2020
IND/THSTI-BAL-39/2020
IND/THSTI-BAL-41/2020
IND/THSTI-BAL-42/2020
IND/THSTI-BAL-47/2020
USA/AZ-129/2020
USA/AZ-122/2020
USA/AZ-123/2020
USA/LSUH000769E2S1/2020
USA/WA-ISB22/2020
USA/WV118931/2020
MEX/91/2020
MEX/11296/2020
MEX/11688/2020
MEX/11433/2020
MEX/11692/2020
MEX/11697/2020
USA/CA-CZB-1570/2020
USA/TG274744/2020
USA/TG274746/2020
USA/TG274748/2020
USA/TG274750/2020
USA/TG274754/2020
USA/TG274765/2020
USA/TG274767/2020
USA/TG274790/2020
Scotland/EDB3215/2020
Scotland/EDB5428/2020
Scotland/EDB6269/2020
Scotland/EDB5425/2020
Scotland/EDB5418/2020
Scotland/EDB6271/2020
Scotland/EDB6272/2020
Scotland/EDB6267/2020
Scotland/EDB6270/2020
Scotland/EDB3194/2020
Scotland/EDB3233/2020
Scotland/EDB3227/2020
Scotland/EDB3228/2020
Scotland/EDB3232/2020
Scotland/EDB3231/2020
Scotland/EDB3230/2020
Scotland/EDB3236/2020
Scotland/EDB3235/2020
Scotland/EDB3245/2020
Scotland/EDB3237/2020
Scotland/EDB3268/2020
Scotland/EDB3286/2020
Scotland/EDB3243/2020
Scotland/EDB3260/2020
Scotland/EDB3270/2020
Scotland/EDB3269/2020
Scotland/EDB3278/2020
Scotland/EDB3256/2020
Scotland/EDB3285/2020
Scotland/EDB3271/2020
Scotland/EDB3287/2020
Scotland/EDB1127/2020
Scotland/EDB1143/2020
Scotland/EDB1131/2020
England/BRIS-185348F/2020
Scotland/EDB6726/2020
England/BRIS-18534DA/2020
England/BRIS-185358C/2020
England/BRIS-1853522/2020
Scotland/EDB1010/2020
England/BRIS-1853470/2020
Scotland/EDB1139/2020
England/BRIS-12FCBB/2020
Scotland/EDB1013/2020
England/BRIS-123CA8/2020
England/BRIS-123CB7/2020
England/BRIS-123C99/2020
England/BRIS-123D2D/2020
England/BRIS-123CE4/2020
England/BRIS-123F90/2020
England/BRIS-1240BA/2020
England/BRIS-123D1E/2020
England/BRIS-1853443/2020
England/BRIS-1240C9/2020
England/BRIS-1240F6/2020
England/BRIS-1240E7/2020
England/BRIS-12416C/2020
England/BRIS-124199/2020
England/BRIS-1243DF/2020
England/BRIS-12418A/2020
England/BRIS-12FC7F/2020
England/BRIS-12FC8E/2020
England/BRIS-12FC9D/2020
England/BRIS-12FCAC/2020
England/BRIS-12FCCA/2020
England/LOND-124C5AA/2020
England/LOND-124C373/2020
England/CAMB-7E36E/2020
England/CAMB-7E3AA/2020
England/CAMB-7E401/2020
England/CAMB-7E44D/2020
England/CAMB-7E42F/2020
England/CAMB-7E6CF/2020
England/CAMB-7E568/2020
England/LOND-12605FB/2020
England/LOND-12604FE/2020
England/LOND-126018E/2020
England/LOND-1260519/2020
England/LOND-1260CBA/2020
England/LEED-2AA18B/2020
England/LOND-126028B/2020
England/LEED-2AA21F/2020
England/LEED-2AA1E5/2020
England/LEED-2AA2A6/2020
England/LEED-2AA31C/2020
England/LEED-2AA6C8/2020
England/LEED-2AA6D7/2020
England/LEED-2AA6B9/2020
England/LEED-2AA67D/2020
England/LEED-2AA72F/2020
England/LEED-2AA710/2020
England/LEED-2A8FFC/2020
England/LEED-2A9007/2020
England/LEED-2A9131/2020
England/LEED-2A90CB/2020
England/LEED-2A90DA/2020
England/LEED-2A916E/2020
England/LEED-2A91B9/2020
England/LEED-2A917D/2020
England/LEED-2A92E3/2020
England/LEED-2A91E6/2020
England/LEED-2A92B6/2020
England/LEED-2A9298/2020
England/LEED-2A924D/2020
England/LEED-2A9395/2020
England/LEED-2A932C/2020
England/LEED-2A931D/2020
England/LEED-2A930E/2020
MEX/CHP-308303/2020
MEX/AGU-42/2020
MEX/CMX-37541/2020
MEX/CMX-2405/2020
MEX/CMX-183/2020
MEX/TLA-24011/2020
Mexico/SEARCH-102559/2020
Mexico/SEARCH-102561/2020
Mexico/SEARCH-102564/2020
Mexico/SEARCH-102567/2020
USA/LA-BIE-CAT00248/2020
USA/LA-BIE-CAT00249/2020
USA/LA-BIE-CAT00257/2020
USA/LA-BIE-CAT00267/2020
USA/LA-BIE-CAT00291/2020
USA/LA-BIE-CAT00312/2020
USA/LA-BIE-CAT00320/2020
USA/LA-BIE-CAT00323/2020
Switzerland/ZH-ETHZ-381/2020
Iceland/736/2020
Iceland/746/2020
Iceland/765/2020
Iceland/744/2020
Iceland/771/2020
Iceland/772/2020
Iceland/779/2020
Iceland/782/2020
Iceland/783/2020
Iceland/785/2020
Iceland/787/2020
Iceland/791/2020
Iceland/789/2020
Iceland/792/2020
Iceland/804/2020
Iceland/790/2020
Scotland/GCVR-173C30/2020
Japan/Donner11/2020
England/LEED-2A975D/2020
Switzerland/ZH-UZH-IMV-3ba25b9f/2020
England/CAMB-7EF97/2020
England/CAMB-7F093/2020
England/CAMB-7F039/2020
England/CAMB-7F154/2020
England/CAMB-7F0DF/2020
England/CAMB-7F1FA/2020
England/CAMB-7F224/2020
England/CAMB-7F1AF/2020
England/CAMB-7F181/2020
England/CAMB-7F260/2020
England/CAMB-7F4F1/2020
England/CAMB-7F38B/2020
England/CAMB-7F28E/2020
England/CAMB-7F37C/2020
England/CAMB-7E86F/2020
England/CAMB-7F303/2020
England/CAMB-7E823/2020
England/CAMB-7E7EA/2020
England/CAMB-7E805/2020
England/CAMB-7E7F9/2020
England/CAMB-7E911/2020
England/CAMB-7E87E/2020
England/CAMB-7E89C/2020
England/CAMB-7E8BA/2020
England/CAMB-7E94E/2020
England/CAMB-7E920/2020
England/CAMB-7F0FD/2020
England/CAMB-7E8E7/2020
England/CAMB-7EFB5/2020
England/CAMB-7F251/2020
England/CAMB-7F27F/2020
England/CAMB-7F215/2020
England/CAMB-7F01B/2020
England/CAMB-7EE5E/2020
England/CAMB-7EF88/2020
England/CAMB-7F118/2020
England/CAMB-7F1DC/2020
England/CAMB-7F242/2020
England/CAMB-7EF00/2020
England/CAMB-7F312/2020
England/CAMB-7F2AC/2020
England/CAMB-7F34F/2020
England/CAMB-7F2F7/2020
England/CAMB-7F2E8/2020
England/CAMB-7F36D/2020
England/CAMB-7F39A/2020
England/CAMB-7F29D/2020
England/CAMB-7F45B/2020
England/CAMB-7F35E/2020
England/CAMB-7F400/2020
England/CAMB-7F558/2020
England/CAMB-7F497/2020
England/CAMB-7F46A/2020
England/CAMB-7F4A6/2020
England/CAMB-7F3D6/2020
England/CAMB-7F7BC/2020
England/CAMB-7F4B5/2020
England/CAMB-7F770/2020
England/CAMB-7F5B2/2020
England/CAMB-7F79E/2020
England/CAMB-7F619/2020
England/CAMB-80A19/2020
England/CAMB-7F51C/2020
England/CAMB-7F075/2020
England/CAMB-7EF5B/2020
England/CAMB-7EFA6/2020
England/CAMB-7F1EB/2020
England/CAMB-7EFC4/2020
England/CAMB-7E8C9/2020
England/CAMB-7E8F6/2020
England/BRIS-123C4E/2020
England/CAMB-7E8AB/2020
England/CAMB-7EA5A/2020
England/CAMB-7E93F/2020
England/CAMB-7EA0F/2020
England/BRIS-126698/2020
England/BRIS-126CF0/2020
England/BRIS-12663E/2020
England/BRIS-126D66/2020
England/BRIS-1269CC/2020
England/BRIS-1266A7/2020
England/BRIS-126DFD/2020
England/BRIS-126DA2/2020
England/CAMB-81571/2020
England/BRIS-126D1B/2020
England/BRIS-126D39/2020
England/BRIS-1267A4/2020
England/BRIS-126883/2020
England/BRIS-126874/2020
England/BRIS-126795/2020
England/BRIS-126A05/2020
England/BRIS-126D93/2020
England/BRIS-1269F9/2020
England/BRIS-126D2A/2020
England/BRIS-126D48/2020
England/BRIS-126D57/2020
England/BRIS-126DB1/2020
England/BRIS-126E45/2020
Northern_Ireland/NIRE-FB85B/2020
England/BRIS-126E36/2020
England/CAMB-7EAB4/2020
England/CAMB-7F44C/2020
England/CAMB-7F3A9/2020
England/CAMB-7F4E2/2020
England/CAMB-7F664/2020
England/CAMB-7F549/2020
England/CAMB-7F50D/2020
England/CAMB-7F5A3/2020
England/CAMB-7F6BF/2020
England/CAMB-7F6DD/2020
England/CAMB-7F6FB/2020
England/CAMB-7FA86/2020
England/CAMB-7FA3B/2020
England/CAMB-7F673/2020
England/CAMB-7F7CB/2020
England/CAMB-7F8B9/2020
England/CAMB-7F9D4/2020
England/CAMB-7F78F/2020
England/CAMB-7FAC2/2020
England/CAMB-7FA95/2020
England/CAMB-7F5EF/2020
England/CAMB-803F0/2020
England/CAMB-7F567/2020
England/CAMB-7F585/2020
England/CAMB-7F682/2020
England/CAMB-7F910/2020
England/CAMB-7FF0F/2020
England/CAMB-7F93E/2020
England/CAMB-7F7AD/2020
England/CAMB-7F9E3/2020
England/CAMB-7FA0E/2020
England/CAMB-7FA59/2020
England/CAMB-805FA/2020
England/CAMB-7FA4A/2020
England/CAMB-80387/2020
England/BRIS-12E1EA/2020
England/BRIS-12E223/2020
Netherlands/NA_482/2020
Netherlands/Gelderland_29/2020
Netherlands/NA_363/2020
Netherlands/NA_364/2020
Netherlands/NA_365/2020
Netherlands/NA_368/2020
Netherlands/NA_366/2020
Netherlands/NA_362/2020
Netherlands/NA_371/2020
Netherlands/NA_373/2020
Netherlands/NA_370/2020
Netherlands/NA_367/2020
Netherlands/Overijssel_10/2020
Netherlands/NA_372/2020
Netherlands/Overijssel_11/2020
Netherlands/Overijssel_12/2020
Netherlands/Gelderland_18/2020
Netherlands/Gelderland_17/2020
Netherlands/ZuidHolland_115/2020
Netherlands/ZuidHolland_116/2020
Netherlands/NA_375/2020
Netherlands/ZuidHolland_114/2020
Netherlands/NoordBrabant_130/2020
Netherlands/NoordBrabant_131/2020
Netherlands/NA_437/2020
Netherlands/NA_686/2020
Netherlands/NA_637/2020
Netherlands/NA_529/2020
Netherlands/NA_461/2020
Netherlands/NA_374/2020
Netherlands/Friesland_26/2020
USA/WA-UW-4897/2020
USA/WA-UW-5065/2020
USA/WA-UW-5095/2020
USA/CA-CZB0157/2020
USA/CA-CZB0138/2020
USA/CA-CZB0133/2020
USA/CA-CZB0136/2020
USA/CA-CZB0147/2020
USA/CA-CZB0122/2020
USA/CA-CZB0142/2020
USA/CA-CZB0137/2020
USA/CA-CZB0139/2020
USA/CA-CZB0158/2020
USA/CA-CZB0125/2020
USA/CA-CZB0154/2020
USA/CA-CZB0156/2020
USA/CA-CZB0167/2020
USA/CA-CZB0151/2020
USA/CA-CZB0141/2020
IND/nimh-0182/2020
USA/WA-UW-5617/2020
USA/WA-UW-5629/2020
USA/WI-UW-265/2020
USA/WI-UW-263/2020
USA/WI-UW-267/2020
USA/LA-BIE-072/2020
USA/LA-BIE-074/2020
USA/LA-BIE-086/2020
USA/CA-CZB-1059/2020
USA/LA-BIE-087/2020
USA/CA-CZB-1060/2020
USA/CA-CZB-1085/2020
AUS/VIC1119/2020
AUS/VIC898/2020
AUS/VIC1131/2020
AUS/VIC1133/2020
AUS/VIC1134/2020
AUS/VIC1135/2020
AUS/VIC1138/2020
AUS/VIC1140/2020
AUS/VIC1139/2020
AUS/VIC1144/2020
AUS/VIC1143/2020
AUS/VIC1145/2020
USA/CA-CZB-1133/2020
USA/AK178/2020
USA/AK180/2020
USA/CA-CZB-1144/2020
USA/MI-MDHHS-SC20254/2020
USA/MA_MGH_00711/2020
USA/MA_MGH_00717/2020
USA/MA_MGH_00715/2020
USA/MA_MGH_00718/2020
USA/MA_MGH_00716/2020
USA/MA_MGH_00721/2020
USA/LA-BIE-059/2020
USA/LA-BIE-064/2020
USA/CA-CZB-1343/2020
USA/CT-Yale-095/2020
USA/WA-S713/2020
USA/CA-CZB-1610/2020
USA/WA-S689/2020
USA/WA-S688/2020
USA/WA-S695/2020
USA/WA-S680/2020
USA/WA-S692/2020
USA/WA-S697/2020
USA/WA-S687/2020
USA/WA-S669/2020
USA/WA-S671/2020
USA/WA-S715/2020
USA/WA-S681/2020
USA/WA-S711/2020
USA/WA-S691/2020
USA/WA-S674/2020
USA/WA-S690/2020
USA/WA-S672/2020
USA/WA-S673/2020
USA/WA-S670/2020
USA/WA-S693/2020
USA/WA-S698/2020
USA/WA-S694/2020
USA/WA-S675/2020
USA/WA-S686/2020
AUS/VIC1283/2020
AUS/VIC1281/2020
TUR/KOC-IST-B91/2020
USA/NYU-VC-022/2020
USA/MD-MDH-0039/2020
USA/WI-UW-131/2020
USA/WI-UW-151/2020
USA/WI-UW-288/2020
USA/WI-UW-290/2020
USA/WI-UW-289/2020
USA/WI-UW-292/2020
USA/WI-UW-291/2020
USA/WI-UW-415/2020
USA/SEARCH-1129-CS2/2020
USA/SEARCH-1145-CS2/2020
USA/SEARCH-1146-CS2/2020
USA/SEARCH-1172-CS2/2020
USA/SEARCH-0353-SAN/2020
USA/SEARCH-0402-SAN/2020
USA/SEARCH-0778-IPL/2020
JOR/SEARCH-0335-JOR/2020
USA/SEARCH-0165-NBG/2020
USA/SEARCH-0213-NBG/2020
USA/SEARCH-0295-NBG/2020
USA/SEARCH-0294-NBG/2020
USA/SEARCH-0297-NBG/2020
USA/SEARCH-0301-NBG/2020
USA/SEARCH-0302-NBG/2020
USA/SEARCH-0298-NBG/2020
USA/SEARCH-0303-NBG/2020
SAU/KAIMRC64/2020
USA/SEARCH-0309-NBG/2020
USA/SEARCH-0327-NBG/2020
USA/MD-MDH-0046/2020
DEU/SC2_REGS25578139L/2020
SLE/KGH-G-8627/2020
USA/MA-MGH-00728/2020
USA/MA-MGH-00727/2020
USA/MA-MGH-00903/2020
USA/MA-DPH-00202/2020
USA/CT-Yale-109/2020
AUS/TAS232/2020
AUS/TAS62/2020
AUS/TAS261/2020
AUS/TAS47/2020
AUS/TAS115/2020
USA/MN-MDH-1622/2020
USA/203-ETA/2020
USA/209-ETA/2020
USA/210-ETA/2020
USA/211-NP-TCE/2020
USA/FL-BPHL-1446/2020
USA/FL-BPHL-1447/2020
USA/FL-BPHL-1448/2020
USA/FL-BPHL-1453/2020
USA/FL-BPHL-1454/2020
USA/FL-BPHL-1457/2020
USA/FL-BPHL-1456/2020
USA/FL-BPHL-1458/2020
USA/MN-MDH-1679/2020
USA/MN-MDH-1682/2020
USA/MN-MDH-1683/2020
USA/MN-MDH-1684/2020
USA/MN-MDH-1685/2020
USA/MN-MDH-1686/2020
USA/MN-MDH-1687/2020
USA/MN-MDH-1688/2020
USA/MN-MDH-1689/2020
USA/MN-MDH-1690/2020
USA/MN-MDH-1692/2020
USA/MN-MDH-1693/2020
USA/MN-MDH-1694/2020
USA/MN-MDH-1695/2020
USA/MN-MDH-1698/2020
USA/MN-MDH-1696/2020
USA/MN-MDH-1697/2020
USA/CA-CZB-3647/2020
AUS/VIC1282/2020
AUS/VIC1363/2020
USA/UT-UPHL-201015242/2020
PER/CoV-19_HRL-223/2020
AUS/VIC-CBA6/2020
AUS/VIC-CBA5/2020
USA/FL-BPHL-1877/2020
USA/FL-BPHL-1936/2020
USA/FL-BPHL-1816/2020
USA/FL-BPHL-1817/2020
USA/FL-BPHL-1818/2020
USA/FL-BPHL-1820/2020
USA/FL-BPHL-1823/2020
USA/FL-BPHL-1822/2020
USA/FL-BPHL-1938/2020
USA/FL-BPHL-1824/2020
USA/FL-BPHL-1825/2020
USA/FL-BPHL-1827/2020
USA/FL-BPHL-1828/2020
USA/FL-BPHL-1826/2020
USA/FL-BPHL-1829/2020
USA/FL-BPHL-1832/2020
USA/FL-BPHL-1830/2020
USA/FL-BPHL-1841/2020
USA/UT-UPHL-201123076/2020
USA/CA-CZB-11874/2020
USA/CA-CZB-11875/2020
USA/CA-CZB-11876/2020
USA/CA-CZB-11879/2020
USA/FL-BPHL-2126/2020
USA/FL-BPHL-2128/2020
SRB/SM02262-09-04/2020
SRB/NS02301-09-04/2020
SRB/NS02285-09-04/2020
RUS/953/2020
ITA/Nuoro-CoV17/2020
USA/LA-BIE-015/2020
USA/LA-BIE-011/2020
USA/LA-BIE-020/2020
USA/LA-BIE-019/2020
USA/LA-BIE-027/2020
USA/CA-CZB-9529/2020
USA/CA-CZB-11877/2020
USA/CA-CZB-11878/2020
USA/FHCRC-6633/2020
USA/FHCRC-5898/2020
USA/FHCRC-5914/2020
USA/FHCRC-5917/2020
USA/FHCRC-5916/2020
USA/FHCRC-5610/2020
USA/FHCRC-6101/2020
USA/FHCRC-5919/2020
USA/FHCRC-6077/2020
USA/FHCRC-5605/2020
USA/FHCRC-5237/2020
USA/FHCRC-6637/2020
USA/FHCRC-5920/2020
USA/FHCRC-6639/2020
USA/FHCRC-6927/2020
NZL/20VR2073/2020
NZL/20VR2074/2020
NZL/20VR2080/2020
NZL/20VR2094/2020
NZL/20VR2103/2020
NZL/20VR2719/2020
NZL/20VR3019/2020
NZL/20VR2718/2020
USA/NY-Montefiori-mzz119200015/2020
USA/NY-Montefiori-mzz119200018/2020
USA/NY-Montefiori-mzz119200019/2020
USA/NY-Montefiori-mzz119200034/2020
USA/NY-Montefiori-mzz119200033/2020
USA/AZ-147/2020
USA/AZ-146/2020
USA/LA-BIE-LSUH000871/2020
USA/AZ-139/2020
USA/AZ-149/2020
USA/AZ-137/2020
USA/AZ-151/2020
USA/AZ-142/2020
USA/AZ-154/2020
USA/AZ-157/2020
USA/AZ-153/2020
MEX/112/2020
MEX/109/2020
MEX/118/2020
MEX/10793/2020
MEX/10932/2020
MEX/11398/2020
MEX/10938/2020
MEX/11647/2020
MEX/11712/2020
MEX/11461/2020
MEX/11713/2020
MEX/11768/2020
MEX/11769/2020
MEX/12060/2020
USA/TG274769/2020
USA/TG274779/2020
USA/TG274786/2020
USA/TG274788/2020
USA/TG274796/2020
USA/TG274800/2020
USA/TG276128/2020
USA/TG276130/2020
Northern_Ireland/NIRE-103E99/2020
Northern_Ireland/NIRE-103E7B/2020
Northern_Ireland/NIRE-103EB7/2020
Northern_Ireland/NIRE-103F87/2020
Northern_Ireland/NIRE-103EE4/2020
Northern_Ireland/NIRE-103F0F/2020
Northern_Ireland/NIRE-103F69/2020
Northern_Ireland/NIRE-103F2D/2020
Northern_Ireland/NIRE-103EC6/2020
Northern_Ireland/NIRE-104083/2020
Northern_Ireland/NIRE-103FA5/2020
Northern_Ireland/NIRE-10400B/2020
Scotland/EDB3325/2020
Scotland/EDB3322/2020
Scotland/EDB3373/2020
Scotland/EDB6265/2020
Scotland/EDB6263/2020
Scotland/EDB3318/2020
Scotland/EDB6266/2020
Scotland/EDB3323/2020
Scotland/EDB3314/2020
Scotland/EDB3315/2020
Scotland/EDB3319/2020
Scotland/EDB3324/2020
Scotland/EDB3368/2020
Scotland/EDB3341/2020
Scotland/EDB3375/2020
Scotland/EDB3344/2020
Scotland/EDB5431/2020
Scotland/EDB5429/2020
Scotland/EDB3280/2020
Scotland/EDB3292/2020
Scotland/EDB3282/2020
Scotland/EDB3290/2020
Scotland/EDB3294/2020
Scotland/EDB3298/2020
Scotland/EDB3309/2020
Scotland/EDB3305/2020
Scotland/EDB3299/2020
Scotland/EDB3313/2020
Scotland/EDB3289/2020
Scotland/EDB3296/2020
Scotland/EDB1108/2020
Scotland/EDB1187/2020
Scotland/EDB1204/2020
Scotland/EDB1192/2020
England/BRIS-18535B9/2020
Scotland/EDB1196/2020
England/BRIS-185362F/2020
Scotland/EDB1233/2020
Scotland/EDB1219/2020
England/BRIS-12FCF7/2020
England/BRIS-12FD03/2020
England/BRIS-123D0F/2020
England/BRIS-123DA5/2020
England/BRIS-123EDF/2020
England/BRIS-123E1B/2020
England/BRIS-123E57/2020
England/BRIS-123F27/2020
England/BRIS-123E75/2020
England/BRIS-123F18/2020
England/BRIS-123EFD/2020
England/BRIS-123F09/2020
England/BRIS-123F36/2020
England/BRIS-123E2A/2020
England/BRIS-123DC3/2020
England/BRIS-123FAF/2020
England/BRIS-123F72/2020
England/BRIS-123F45/2020
England/BRIS-123F63/2020
England/BRIS-123F54/2020
England/BRIS-123FCD/2020
England/BRIS-123FBE/2020
England/BRIS-124014/2020
England/BRIS-123FFA/2020
England/BRIS-124032/2020
England/BRIS-123FEB/2020
England/BRIS-124050/2020
England/BRIS-124023/2020
England/BRIS-12406F/2020
England/BRIS-123FDC/2020
England/BRIS-1240AB/2020
England/BRIS-124041/2020
England/BRIS-12413F/2020
England/BRIS-124120/2020
England/BRIS-12415D/2020
England/BRIS-12414E/2020
England/BRIS-124111/2020
England/BRIS-12421E/2020
England/BRIS-1242B4/2020
England/BRIS-12432A/2020
England/BRIS-124454/2020
England/BRIS-124445/2020
England/BRIS-12457F/2020
England/BRIS-124560/2020
England/BRIS-12FCE8/2020
England/BRIS-124463/2020
England/LOND-124C59B/2020
England/LOND-124C5C8/2020
England/CAMB-7E47A/2020
England/CAMB-7E498/2020
England/CAMB-7E53B/2020
England/LEED-2A9702/2020
England/LEED-2A967E/2020
England/CAMB-80220/2020
England/LEED-2A981E/2020
England/LEED-2A98B4/2020
England/LEED-2A9966/2020
England/LEED-2A9A90/2020
England/LEED-2A9B15/2020
England/LEED-2AA051/2020
England/LEED-2A9FEC/2020
England/LEED-2AA042/2020
England/LEED-2AA033/2020
England/LEED-2AA015/2020
England/LEED-2AA0E8/2020
England/LEED-2AA0BB/2020
England/LEED-2AA0AC/2020
England/LEED-2AA09D/2020
England/LEED-2AA0CA/2020
England/LEED-2AA07F/2020
England/LEED-2AA0D9/2020
England/LEED-2AA358/2020
England/LEED-2AA103/2020
England/LEED-2AA789/2020
England/LEED-2AA4A0/2020
England/LEED-2A91AA/2020
England/LEED-2A9377/2020
England/LEED-2A919B/2020
USA/VSP0010/2020
USA/VSP0011/2020
USA/VSP0012/2020
USA/VSP0184/2020
MEX/AGU-446/2020
MEX/CHH-36471/2020
MEX/NLE-35136/2020
MEX/NLE-34985/2020
MEX/NLE-35312/2020
MEX/NLE-35857/2020
MEX/NLE-37061/2020
MEX/NLE-37009/2020
MEX/NLE-37456/2020
MEX/SON-28900/2020
MEX/TLA-440/2020
Mexico/SEARCH-102549/2020
Mexico/SEARCH-102550/2020
Mexico/SEARCH-102551/2020
Mexico/SEARCH-102552/2020
Mexico/SEARCH-102553/2020
Mexico/SEARCH-102557/2020
Mexico/SEARCH-102562/2020
Mexico/SEARCH-102574/2020
JPN/JP_Hiro78070c/2020
JPN/JP_Hiro99158c/2020
USA/LA-BIE-CAT00254/2020
USA/LA-BIE-CAT00261/2020
USA/KS-BIE-CAT00283/2020
USA/LA-BIE-CAT00299/2020
USA/MS-BIE-CAT00302/2020
USA/LA-BIE-CAT00305/2020
USA/LA-BIE-CAT00315/2020
USA/LA-BIE-CAT00319/2020
USA/LA-BIE-CAT00308/2020
USA/LA-BIE-CAT00321/2020
Iceland/735/2020
Iceland/742/2020
Iceland/753/2020
Iceland/757/2020
Iceland/788/2020
Iceland/797/2020
Iceland/798/2020
Iceland/800/2020
Iceland/799/2020
Iceland/801/2020
Iceland/803/2020
Iceland/802/2020
Iceland/805/2020
Iceland/809/2020
Iceland/808/2020
Iceland/810/2020
Iceland/812/2020
Iceland/811/2020
Iceland/813/2020
Switzerland/BS-UHB-42225323/2020
Iceland/959/2020
Switzerland/BL-UHB-42225118/2020
Switzerland/BS-UHB-42224191/2020
Switzerland/BS-UHB-42224425/2020
Japan/Donner12/2020
England/CAMB-7F752/2020
England/CAMB-8085B/2020
England/CAMB-80897/2020
England/CAMB-80976/2020
England/CAMB-809FE/2020
England/CAMB-7F3E5/2020
England/CAMB-7F594/2020
England/CAMB-809D0/2020
England/CAMB-80CF5/2020
England/CAMB-80D5C/2020
England/CAMB-7F4D3/2020
England/CAMB-81438/2020
England/CAMB-81483/2020
England/BRIS-12604F/2020
England/BRIS-12607C/2020
England/BRIS-126197/2020
England/BRIS-1261C4/2020
England/BRIS-12605E/2020
England/BRIS-12615B/2020
England/BRIS-12606D/2020
England/BRIS-126829/2020
England/BRIS-126838/2020
England/BRIS-12673B/2020
England/BRIS-126B11/2020
England/BRIS-126030/2020
England/BRIS-12667A/2020
England/BRIS-1266E3/2020
England/BRIS-1268ED/2020
England/BRIS-126A23/2020
England/BRIS-1268CF/2020
England/BRIS-1269BD/2020
England/BRIS-1267B3/2020
England/BRIS-126971/2020
England/BRIS-126962/2020
England/BRIS-126AE7/2020
England/BRIS-126AF6/2020
England/BRIS-12681A/2020
England/BRIS-126768/2020
England/BRIS-1266D4/2020
England/BRIS-1267C2/2020
England/BRIS-126D75/2020
England/BRIS-126DEE/2020
England/BRIS-126E09/2020
England/BRIS-126E54/2020
England/BRIS-126C3C/2020
England/BRIS-125FDA/2020
England/BRIS-125FE9/2020
England/BRIS-125FF8/2020
England/BRIS-126012/2020
England/BRIS-12608B/2020
England/BRIS-1260A9/2020
England/BRIS-1260C7/2020
England/BRIS-1260D6/2020
England/BRIS-12609A/2020
England/BRIS-126179/2020
England/BRIS-126188/2020
England/BRIS-12616A/2020
England/BRIS-1261B5/2020
England/BRIS-12621C/2020
England/BRIS-12620D/2020
England/BRIS-1261A6/2020
England/BRIS-12665C/2020
England/BRIS-126610/2020
England/BRIS-12666B/2020
England/BRIS-126689/2020
England/BRIS-126759/2020
England/BRIS-1266F2/2020
England/BRIS-12671D/2020
England/BRIS-1268FC/2020
England/BRIS-126908/2020
England/BRIS-12680B/2020
England/BRIS-12699F/2020
England/BRIS-126AD8/2020
England/BRIS-126B20/2020
England/BRIS-126A32/2020
England/BRIS-126ABA/2020
England/BRIS-126A41/2020
England/BRIS-126A6F/2020
England/BRIS-126BC6/2020
England/BRIS-126C69/2020
England/BRIS-126C1E/2020
England/BRIS-126C87/2020
England/BRIS-126D84/2020
England/BRIS-126C2D/2020
England/BRIS-126C96/2020
England/BRIS-126E63/2020
England/BRIS-126DDF/2020
England/BRIS-126E18/2020
England/BRIS-126E27/2020
England/CAMB-7F646/2020
England/CAMB-7F655/2020
England/CAMB-7F707/2020
England/CAMB-7F6EC/2020
England/CAMB-7F743/2020
England/CAMB-7F831/2020
England/CAMB-7F96B/2020
England/CAMB-7F9C5/2020
England/CAMB-7F95C/2020
England/CAMB-7F7DA/2020
England/CAMB-7F7F8/2020
England/CAMB-80071/2020
England/CAMB-803A5/2020
England/CAMB-7FAB3/2020
England/CAMB-800EA/2020
England/CAMB-800BD/2020
England/CAMB-803E1/2020
England/CAMB-80150/2020
England/CAMB-8017E/2020
England/CAMB-800F9/2020
England/CAMB-8019C/2020
England/CAMB-80114/2020
England/CAMB-800DB/2020
England/CAMB-8018D/2020
England/CAMB-801E7/2020
England/CAMB-8040C/2020
England/CAMB-80448/2020
England/CAMB-8041B/2020
England/CAMB-80466/2020
England/CAMB-805EB/2020
England/CAMB-80484/2020
England/CAMB-80545/2020
England/CAMB-805AF/2020
England/CAMB-804EE/2020
England/CAMB-80606/2020
England/CAMB-80581/2020
England/CAMB-80590/2020
England/CAMB-8077C/2020
England/CAMB-80651/2020
England/CAMB-80A73/2020
England/CAMB-7F52B/2020
England/CAMB-807D6/2020
England/CAMB-7F691/2020
England/CAMB-7F734/2020
England/CAMB-7F716/2020
England/CAMB-7F989/2020
England/CAMB-80105/2020
England/CAMB-7FAE0/2020
England/CAMB-8009F/2020
England/CAMB-800CC/2020
England/CAMB-7F813/2020
England/CAMB-80132/2020
England/CAMB-80141/2020
England/CAMB-80123/2020
England/CAMB-8016F/2020
England/CAMB-805CD/2020
England/CAMB-803D2/2020
England/CAMB-80527/2020
England/CAMB-801BA/2020
England/CAMB-80572/2020
England/CAMB-7F85F/2020
England/CAMB-801C9/2020
England/CAMB-801AB/2020
England/CAMB-7FA68/2020
England/CAMB-803C3/2020
England/CAMB-80633/2020
England/CAMB-805BE/2020
England/CAMB-807B8/2020
England/CAMB-809A3/2020
England/CAMB-809EF/2020
Netherlands/Overijssel_13/2020
Netherlands/ZuidHolland_117/2020
Netherlands/NA_376/2020
Netherlands/NA_378/2020
Netherlands/Utrecht_36/2020
Netherlands/Flevoland_13/2020
Netherlands/NA_439/2020
Netherlands/Gelderland_31/2020
Netherlands/NA_479/2020
USA/LA-EVTL01/2020
USA/CA-CZB-1061/2020
USA/CA-CZB-1083/2020
AUS/VIC1157/2020
AUS/VIC1158/2020
AUS/VIC1160/2020
AUS/VIC1159/2020
AUS/VIC1161/2020
AUS/VIC1162/2020
AUS/VIC1164/2020
AUS/VIC1245/2020
AUS/VIC1247/2020
USA/AK193/2020
AUS/VIC1248/2020
USA/FL-BPHL-0133/2020
USA/CA-CZB-1347/2020
USA/CA-CZB-1611/2020
USA/CA-CZB-1612/2020
USA/WA-S709/2020
USA/WA-S682/2020
USA/WA-S704/2020
USA/WA-S723/2020
USA/WA-S700/2020
USA/WA-S708/2020
USA/WA-S705/2020
AUS/VIC1284/2020
USA/WA-S696/2020
AUS/VIC1285/2020
AUS/VIC1292/2020
USA/WI-UW-135/2020
AUS/VIC1355/2020
USA/IL-UW-137/2020
USA/WI-UW-136/2020
USA/WI-UW-140/2020
USA/WI-UW-153/2020
USA/WI-UW-294/2020
USA/WI-UW-293/2020
USA/WI-UW-296/2020
USA/MD-MDH-0038/2020
USA/FL-BPHL-0346/2020
USA/WI-UW-416/2020
USA/NV-QDX-217/2020
USA/SEARCH-1208-SAN/2020
USA/SEARCH-1210-SAN/2020
USA/SEARCH-1209-SAN/2020
USA/SEARCH-1225-SAN/2020
USA/SEARCH-0356-SAN/2020
USA/SEARCH-0489-SAN/2020
USA/SEARCH-0516-SAN/2020
USA/SEARCH-0833-SAN/2020
USA/SEARCH-0774-SAN/2020
USA/SEARCH-0974-IPL/2020
USA/SEARCH-0522-SAN/2020
USA/SEARCH-1007-SAN/2020
USA/SEARCH-1027-SAN/2020
USA/SEARCH-0300-NBG/2020
Belize/UN-CDC-3595772-001/2020
USA/MA-DPH-00203/2020
USA/MA-MGH-00733/2020
USA/MA-MGH-00741/2020
USA/MA-MGH-00735/2020
USA/MA-MGH-00732/2020
USA/MA-DPH-00204/2020
USA/MA-MGH-00740/2020
USA/MA-MGH-00738/2020
USA/MA-MGH-00734/2020
USA/MA-DPH-00206/2020
USA/MA-MGH-00736/2020
USA/MA-MGH-00730/2020
USA/CT-Yale-110/2020
USA/CT-Yale-111/2020
USA/CT-Yale-112/2020
USA/MD-MDH-0147/2020
TUR/Trabzon_1708-2020/2020
AUS/TAS45/2020
AUS/TAS50/2020
AUS/TAS265/2020
AUS/TAS51/2020
AUS/TAS68/2020
AUS/TAS79/2020
AUS/TAS95/2020
AUS/TAS81/2020
AUS/TAS110/2020
USA/MN-MDH-1620/2020
USA/GA-EHC-161G/2020
USA/FL-BPHL-1459/2020
USA/FL-BPHL-1460/2020
USA/FL-BPHL-1461/2020
USA/MN-MDH-1691/2020
USA/MN-MDH-1699/2020
USA/MN-MDH-1700/2020
USA/MN-MDH-1701/2020
USA/MN-MDH-1702/2020
MYS/IIUM316/2020
AUS/VIC1293/2020
AUS/VIC1294/2020
USA/UT-UPHL-201000140/2020
USA/UT-UPHL-201011249/2020
USA/UT-UPHL-201016311/2020
USA/UT-UPHL-201016383/2020
USA/UT-UPHL-201017686/2020
USA/UT-UPHL-201019696/2020
USA/UT-UPHL-201021955/2020
USA/UT-UPHL-201022450/2020
USA/UT-UPHL-201026271/2020
USA/FL-BPHL-1834/2020
USA/FL-BPHL-1835/2020
USA/FL-BPHL-1836/2020
USA/FL-BPHL-1942/2020
USA/FL-BPHL-1837/2020
USA/FL-BPHL-1838/2020
USA/FL-BPHL-1839/2020
USA/FL-BPHL-1840/2020
USA/FL-BPHL-1842/2020
USA/FL-BPHL-1843/2020
USA/FL-BPHL-1845/2020
USA/FL-BPHL-1846/2020
USA/FL-BPHL-1847/2020
USA/FL-BPHL-1848/2020
USA/FL-BPHL-1849/2020
USA/FL-BPHL-1850/2020
USA/FL-BPHL-1851/2020
USA/FL-BPHL-1853/2020
USA/FL-BPHL-1855/2020
USA/FL-BPHL-1865/2020
USA/FL-BPHL-1866/2020
USA/FL-BPHL-1867/2020
USA/FL-BPHL-1868/2020
USA/FL-BPHL-1869/2020
USA/FL-BPHL-1870/2020
USA/FL-BPHL-1871/2020
USA/FL-BPHL-1872/2020
USA/UT-UPHL-201103072/2020
USA/UT-UPHL-201105159/2020
USA/UT-UPHL-201104904/2020
USA/UT-UPHL-201108812/2020
USA/UT-UPHL-201110657/2020
USA/UT-UPHL-201111436/2020
USA/UT-UPHL-201114015/2020
USA/UT-UPHL-201117447/2020
USA/UT-UPHL-201117690/2020
USA/UT-UPHL-201119264/2020
USA/UT-UPHL-201124472/2020
USA/UT-UPHL-201130116/2020
USA/UT-UPHL-201125896/2020
USA/TX-DSHS-1015/2020
USA/UT-UPHL-201130447/2020
USA/CA-CZB-11873/2020
USA/FL-BPHL-1945/2020
ITA/Nuoro-CoV54/2020
USA/CA-CZB-9533/2020
CHL/Santiago-PUC_MVL_0164/2020
USA/CA-CZB-10013/2020
USA/FHCRC-5264/2020
USA/FHCRC-6898/2020
USA/FHCRC-6895/2020
USA/FHCRC-6899/2020
USA/FHCRC-6901/2020
USA/FHCRC-5256/2020
USA/FHCRC-6883/2020
USA/FHCRC-5634/2020
USA/FHCRC-5703/2020
USA/FHCRC-6907/2020
USA/FHCRC-5706/2020
USA/FHCRC-5705/2020
USA/FHCRC-6896/2020
USA/FHCRC-5709/2020
ISR/hCov-19-Israel-CVL-n-6656/2020
ISR/hCov-19-Israel-CVL-n-6744/2020
ISR/hCov-19-Israel-CVL-n-6735/2020
ISR/hCov-19-Israel-CVL-n-6750/2020
ISR/hCov-19-Israel-CVL-n-6051/2020
KEN/C460/2020
KEN/C422/2020
NZL/20VR2048/2020
NZL/20VR2049/2020
NZL/20VR2050/2020
NZL/20VR2075/2020
NZL/20VR2076/2020
NZL/20VR2077/2020
NZL/20VR2078/2020
NZL/20VR2105/2020
USA/AZ-152/2020
USA/AZ-172/2020
USA/AZ-161/2020
USA/AZ-179/2020
USA/AZ-164/2020
USA/AZ-176/2020
USA/TG274810/2020
USA/TG276124/2020
USA/TG276136/2020
USA/TG276132/2020
USA/TG276138/2020
USA/TG276142/2020
USA/TG648706/2020
USA/TG276146/2020
USA/TG654319/2020
USA/TG654340/2020
Scotland/EDB3350/2020
Scotland/EDB3330/2020
Scotland/EDB3360/2020
Scotland/EDB3364/2020
Scotland/EDB3358/2020
Scotland/EDB3355/2020
Scotland/EDB3354/2020
Scotland/EDB3357/2020
Scotland/EDB3367/2020
Scotland/EDB3386/2020
Scotland/EDB5728/2020
Scotland/EDB3371/2020
Scotland/EDB3349/2020
Scotland/EDB3343/2020
Scotland/EDB3359/2020
Scotland/EDB3365/2020
Scotland/EDB3378/2020
Scotland/EDB3380/2020
England/BRIS-12F547/2020
Scotland/EDB1303/2020
Scotland/EDB1258/2020
Scotland/EDB3347/2020
Scotland/EDB1243/2020
England/BRIS-18536B6/2020
Scotland/EDB1252/2020
Scotland/EDB1272/2020
Scotland/EDB1242/2020
Scotland/EDB1265/2020
England/BRIS-12FD21/2020
England/BRIS-12FD12/2020
England/BRIS-12FD30/2020
England/BRIS-1243A2/2020
England/BRIS-1244CD/2020
England/BRIS-1244FA/2020
England/BRIS-1244EB/2020
Scotland/EDB1278/2020
England/BRIS-1244DC/2020
England/BRIS-12469A/2020
England/BRIS-12468B/2020
England/BRIS-124612/2020
England/BRIS-12FD4F/2020
England/BRIS-1246A9/2020
England/LOND-124C294/2020
England/CAMB-7F998/2020
England/CAMB-80369/2020
England/CAMB-802A8/2020
England/CAMB-80202/2020
England/CAMB-8030F/2020
England/LEED-2A9438/2020
England/LEED-2A9447/2020
England/LEED-2A9465/2020
England/LEED-2A95AE/2020
England/LEED-2A9508/2020
England/LEED-2A9580/2020
England/LEED-2A94ED/2020
England/LEED-2A94DE/2020
England/LEED-2A96F6/2020
England/LEED-2A98D2/2020
England/LEED-2A9896/2020
England/LEED-2A98C3/2020
England/LEED-2A9957/2020
England/LEED-2A9F64/2020
England/LEED-2A9FA0/2020
England/LEED-2A9F73/2020
England/LEED-2A9F55/2020
England/LEED-2A9F82/2020
England/LEED-2A9F46/2020
England/LEED-2A9FFB/2020
England/LEED-2AA2F1/2020
England/LEED-2AA40A/2020
England/LEED-2AA552/2020
England/LEED-2AA525/2020
England/LEED-2AA006/2020
England/LEED-2AA5E9/2020
England/LEED-2AA7A7/2020
MEX/AGU-43/2020
MEX/BCS-12/2020
MEX/BCS-13/2020
England/LEED-2AA77A/2020
Mexico/SEARCH-102563/2020
MEX/CMX-338/2020
Mexico/SEARCH-102575/2020
Mexico/SEARCH-102565/2020
USA/LA-BIE-CAT00251/2020
USA/LA-BIE-CAT00264/2020
USA/LA-BIE-CAT00270/2020
USA/LA-BIE-CAT00281/2020
USA/LA-BIE-CAT00282/2020
USA/LA-BIE-CAT00300/2020
USA/LA-BIE-CAT00286/2020
USA/LA-BIE-CAT00317/2020
USA/LA-BIE-CAT00318/2020
Iceland/781/2020
Iceland/784/2020
Japan/Donner14/2020
Japan/Donner15/2020
England/CAMB-83005/2020
England/CAMB-80C8C/2020
England/CAMB-80888/2020
England/CAMB-808C4/2020
England/CAMB-80E2C/2020
England/CAMB-80994/2020
England/CAMB-80D89/2020
England/CAMB-80DA7/2020
England/CAMB-808E2/2020
England/CAMB-815BD/2020
England/CAMB-81614/2020
England/CAMB-81650/2020
England/CAMB-81368/2020
England/CAMB-815F9/2020
England/CAMB-806AC/2020
England/CAMB-80703/2020
England/CAMB-806E8/2020
England/CAMB-8074F/2020
England/CAMB-807A9/2020
England/CAMB-80E1D/2020
England/CAMB-80967/2020
England/CAMB-8076D/2020
England/CAMB-807C7/2020
England/CAMB-80D4D/2020
England/CAMB-80CD7/2020
England/CAMB-808F1/2020
England/CAMB-80D6B/2020
England/CAMB-80D98/2020
England/CAMB-80D01/2020
England/CAMB-813FF/2020
England/CAMB-8124D/2020
England/CAMB-8122F/2020
England/CAMB-80DD4/2020
England/CAMB-81201/2020
England/CAMB-80DF2/2020
England/CAMB-80E0E/2020
England/CAMB-80DE3/2020
England/CAMB-81447/2020
England/CAMB-80800/2020
England/CAMB-80949/2020
England/CAMB-80BAD/2020
England/CAMB-80BDA/2020
England/CAMB-8092B/2020
England/CAMB-813D1/2020
England/CAMB-81298/2020
England/CAMB-80C40/2020
England/CAMB-80C22/2020
England/CAMB-80CAA/2020
England/CAMB-812E3/2020
England/CAMB-8130E/2020
England/CAMB-80CC8/2020
England/CAMB-80C6E/2020
England/CAMB-8141A/2020
England/CAMB-81429/2020
England/CAMB-813B3/2020
England/CAMB-81465/2020
England/CAMB-814DE/2020
England/CAMB-81632/2020
England/CAMB-81386/2020
England/CAMB-814B0/2020
England/CAMB-81517/2020
England/CAMB-81474/2020
England/CAMB-8159F/2020
England/CAMB-815DB/2020
England/CAMB-817D5/2020
England/CAMB-81A45/2020
England/CAMB-819C0/2020
England/CAMB-813C2/2020
England/CAMB-807E5/2020
England/CAMB-80958/2020
England/CAMB-814FC/2020
England/BRIS-126285/2020
England/BRIS-12648F/2020
England/BRIS-126373/2020
England/BRIS-12612E/2020
England/BRIS-12623A/2020
England/BRIS-126258/2020
England/BRIS-126294/2020
England/BRIS-126BF3/2020
England/BRIS-126AC9/2020
England/BRIS-126B4E/2020
England/BRIS-126B8A/2020
England/BRIS-12630A/2020
England/BRIS-126434/2020
England/BRIS-126328/2020
England/BRIS-1264DA/2020
England/BRIS-126452/2020
England/BRIS-126416/2020
England/BRIS-1262FE/2020
England/BRIS-126461/2020
England/BRIS-1264E9/2020
England/BRIS-126443/2020
England/BRIS-12659B/2020
England/BRIS-1264CB/2020
England/BRIS-12649E/2020
England/BRIS-126391/2020
England/BRIS-1263FB/2020
England/BRIS-1262C1/2020
England/BRIS-126953/2020
England/BRIS-126364/2020
England/BRIS-126AAB/2020
England/BRIS-126CD2/2020
England/BRIS-126CE1/2020
England/BRIS-126BE4/2020
England/BRIS-126CA5/2020
England/BRIS-126C78/2020
England/BRIS-126CC3/2020
England/BRIS-126BA8/2020
England/BRIS-125F8F/2020
England/BRIS-125F9E/2020
England/BRIS-125FAD/2020
England/BRIS-126003/2020
England/BRIS-126276/2020
England/BRIS-1260E5/2020
England/BRIS-12611F/2020
England/BRIS-126267/2020
England/BRIS-1262B2/2020
England/BRIS-126100/2020
England/BRIS-12622B/2020
England/BRIS-1260F4/2020
England/BRIS-126346/2020
England/BRIS-126337/2020
England/BRIS-1263CE/2020
England/BRIS-1264F8/2020
England/BRIS-1264AD/2020
England/BRIS-1265AA/2020
England/BRIS-126470/2020
England/BRIS-126A9C/2020
England/BRIS-126786/2020
England/BRIS-126A8D/2020
England/BRIS-126B5D/2020
England/BRIS-126BB7/2020
England/BRIS-126C0F/2020
England/BRIS-126B99/2020
England/BRIS-126CB4/2020
England/BRIS-126C5A/2020
Northern_Ireland/NIRE-FBD7A/2020
Northern_Ireland/NIRE-FBE4A/2020
Northern_Ireland/NIRE-FBD5C/2020
Northern_Ireland/NIRE-FBEA4/2020
Northern_Ireland/NIRE-FBF56/2020
Northern_Ireland/NIRE-FBFFC/2020
Northern_Ireland/NIRE-FBF92/2020
Northern_Ireland/NIRE-FBFDE/2020
Northern_Ireland/NIRE-FC24D/2020
England/BRIS-12658C/2020
Northern_Ireland/NIRE-FBC9B/2020
Northern_Ireland/NIRE-FBC8C/2020
Northern_Ireland/NIRE-FBC6E/2020
Northern_Ireland/NIRE-FBCAA/2020
Northern_Ireland/NIRE-FBCE6/2020
Northern_Ireland/NIRE-FBD2F/2020
Northern_Ireland/NIRE-FBE95/2020
Northern_Ireland/NIRE-FBCB9/2020
England/CAMB-7FD41/2020
England/CAMB-80457/2020
England/CAMB-80536/2020
England/CAMB-8042A/2020
England/CAMB-804FD/2020
England/CAMB-80563/2020
England/CAMB-80624/2020
England/CAMB-805DC/2020
England/CAMB-80642/2020
England/CAMB-80439/2020
England/CAMB-8067F/2020
England/CAMB-80660/2020
England/CAMB-80A46/2020
England/CAMB-8078B/2020
England/CAMB-80ADD/2020
England/CAMB-80B07/2020
England/CAMB-80ACE/2020
England/CAMB-80A64/2020
England/CAMB-804C0/2020
England/CAMB-806D9/2020
England/CAMB-80518/2020
England/CAMB-809C1/2020
England/CAMB-80A0A/2020
England/CAMB-8075E/2020
England/BRIS-12E214/2020
England/BRIS-12E205/2020
Netherlands/NoordBrabant_132/2020
Netherlands/NA_440/2020
Netherlands/NA_442/2020
Netherlands/NA_443/2020
Netherlands/NA_465/2020
Netherlands/NA_466/2020
Netherlands/ZuidHolland_118/2020
Netherlands/Gelderland_33/2020
Netherlands/Gelderland_32/2020
Netherlands/Gelderland_37/2020
Netherlands/Flevoland_14/2020
Netherlands/NoordBrabant_108/2020
IND/nimh-0351/2020
Netherlands/NA_566/2020
IND/nimh-0318/2020
Netherlands/Friesland_28/2020
IND/8003/2020
IND/8004/2020
USA/CA-CZB-1062/2020
USA/WI-UW-262/2020
AUS/VIC1142/2020
AUS/VIC1174/2020
AUS/VIC1175/2020
AUS/VIC1176/2020
AUS/VIC1178/2020
AUS/VIC1250/2020
USA/FL-BPHL-0135/2020
USA/FL-BPHL-0136/2020
USA/FL-BPHL-0137/2020
USA/CA-CZB-1234/2020
USA/CA-CZB-1348/2020
USA/CA-CZB-1455/2020
USA/WA-S724/2020
USA/FL-BPHL-0130/2020
USA/WA-S728/2020
USA/WA-S727/2020
USA/FL-BPHL-0131/2020
USA/WA-S701/2020
USA/WA-S703/2020
USA/WA-S702/2020
USA/WA-S725/2020
AUS/VIC1300/2020
AUS/VIC1301/2020
AUS/VIC1302/2020
AUS/VIC1303/2020
AUS/VIC1305/2020
USA/FL-BPHL-0205/2020
AUS/VIC1313/2020
USA/WI-UW-132/2020
USA/IL-UW-142/2020
USA/WI-UW-119/2020
USA/WI-UW-145/2020
USA/WI-UW-147/2020
USA/FL-BPHL-0324/2020
USA/WI-UW-155/2020
USA/TX-QDX-166/2020
USA/LA-QDX-167/2020
USA/TX-QDX-168/2020
USA/TX-QDX-169/2020
USA/TX-QDX-170/2020
USA/CA-QDX-221/2020
USA/CA-QDX-222/2020
USA/TX-QDX-218/2020
USA/TX-QDX-219/2020
USA/TX-QDX-220/2020
USA/SEARCH-0470-SAN/2020
USA/SEARCH-1223-CS2/2020
USA/SEARCH-0386-SAN/2020
USA/SEARCH-0388-SAN/2020
USA/SEARCH-0479-SAN/2020
USA/SEARCH-0496-IPL/2020
USA/SEARCH-0525-IPL/2020
USA/SEARCH-0760-IPL/2020
Netherlands/Zeeland_11/2020
USA/SEARCH-0772-SAN/2020
USA/SEARCH-0771-IPL/2020
SLE/KGH-G-8625/2020
SLE/KGH-G-8626/2020
USA/MA-MGH-00751/2020
USA/MA-MGH-00747/2020
USA/MA-MGH-00745/2020
USA/MA-MGH-00908/2020
USA/MA-DPH-00208/2020
USA/MA-MGH-00759/2020
USA/MA-MGH-00758/2020
USA/MA-MGH-00757/2020
USA/MA-MGH-00743/2020
USA/MA-MGH-00749/2020
USA/MA-MGH-00753/2020
USA/MA-MGH-00760/2020
USA/MA-DPH-00209/2020
USA/MA-MGH-00746/2020
USA/MA-MGH-00742/2020
USA/CT-Yale-114/2020
USA/CT-Yale-116/2020
USA/CT-Yale-133/2020
USA/MD-MDH-0148/2020
USA/FL-BPHL-0896/2020
VEN/3NE/2020
AUS/TAS233/2020
AUS/TAS234/2020
AUS/TAS235/2020
AUS/TAS236/2020
AUS/TAS266/2020
AUS/TAS267/2020
AUS/TAS01/2020
AUS/TAS31/2020
AUS/TAS32/2020
AUS/TAS15/2020
AUS/TAS16/2020
USA/Oklahoma-ADDL-1/2020
USA/FL-BPHL-1230/2020
USA/MN-MDH-1703/2020
USA/MN-MDH-1704/2020
USA/MN-MDH-1734/2020
USA/MN-MDH-1746/2020
USA/MN-MDH-1745/2020
USA/MN-MDH-1744/2020
USA/MN-MDH-1728/2020
USA/TX-DSHS-0187/2020
USA/TX-DSHS-0188/2020
USA/MN-MDH-1748/2020
USA/MN-MDH-1749/2020
USA/MN-MDH-1751/2020
USA/MN-MDH-1750/2020
USA/MN-MDH-1752/2020
USA/MN-MDH-1754/2020
USA/MN-MDH-1756/2020
USA/MN-MDH-1753/2020
USA/MN-MDH-1757/2020
USA/MN-MDH-1758/2020
USA/MN-MDH-1762/2020
AUS/VIC1312/2020
USA/UT-UPHL-201020918/2020
PER/CoV-19_HRL-239/2020
USA/FL-BPHL-1844/2020
USA/MN-MDH-1755/2020
PER/CoV-19_HRL-224/2020
USA/FL-BPHL-1856/2020
USA/FL-BPHL-1857/2020
USA/FL-BPHL-1858/2020
USA/FL-BPHL-1859/2020
USA/FL-BPHL-1860/2020
USA/FL-BPHL-1861/2020
USA/FL-BPHL-1862/2020
USA/FL-BPHL-1863/2020
USA/FL-BPHL-1864/2020
USA/CA-CZB-11872/2020
USA/FL-BPHL-1947/2020
USA/FL-BPHL-1948/2020
USA/FL-BPHL-1949/2020
USA/FL-BPHL-1990/2020
USA/FL-BPHL-1964/2020
USA/TX-DSHS-1348/2020
CHL/Santiago-PUC_MVL_0165/2020
CHL/Santiago-PUC_MVL_0166/2020
CHL/Santiago-PUC_MVL_0168/2020
ITA/Nuoro-CoV21/2020
USA/MD-MDH-0742/2020
USA/FHCRC-6772/2020
USA/FHCRC-6936/2020
USA/FHCRC-6918/2020
USA/FHCRC-6928/2020
USA/FHCRC-6952/2020
USA/FHCRC-6960/2020
USA/FHCRC-6955/2020
USA/FHCRC-6795/2020
USA/FHCRC-6804/2020
USA/FHCRC-6678/2020
USA/CA-CZB-16431/2020
USA/CA-CZB-16429/2020
USA/CA-CZB-16428/2020
USA/CA-CZB-16427/2020
USA/CA-CZB-16426/2020
USA/CA-CZB-16425/2020
KEN/C544/2020
KEN/C569/2020
KEN/C571/2020
NZL/20VR2045/2020
NZL/20VR2079/2020
NZL/20VR2082/2020
NZL/20VR2083/2020
NZL/20VR2093/2020
USA/LA-BIE-LSUH000879/2020
USA/WV118922/2020
USA/WV118926/2020
USA/WV118939/2020
USA/AZ-169/2020
USA/AZ-174/2020
USA/AZ-184/2020
USA/AZ-166/2020
MEX/106/2020
MEX/104/2020
MEX/689/2020
USA/TG276148/2020
USA/TG276158/2020
USA/TG276171/2020
USA/TG276173/2020
USA/TG276177/2020
USA/TG276181/2020
USA/TG276179/2020
USA/TG276187/2020
USA/TG640916/2020
USA/TG276456/2020
USA/TG648687/2020
USA/TG640950/2020
USA/TG648694/2020
USA/TG648726/2020
USA/TG648731/2020
USA/TG648738/2020
USA/TG648736/2020
USA/TG648749/2020
USA/TG648750/2020
USA/TG648755/2020
USA/TG648766/2020
USA/TG648768/2020
USA/TG654300/2020
USA/TG654295/2020
USA/TG654312/2020
USA/TG654318/2020
USA/TG654321/2020
USA/TG654329/2020
USA/TG654335/2020
USA/TG654346/2020
USA/TG654359/2020
Scotland/EDB3414/2020
Scotland/EDB3435/2020
Scotland/EDB3389/2020
Scotland/EDB3429/2020
Scotland/EDB3427/2020
Scotland/EDB3401/2020
Scotland/EDB3419/2020
Scotland/EDB3397/2020
Scotland/EDB3445/2020
Scotland/EDB3399/2020
Scotland/EDB3412/2020
Scotland/EDB3410/2020
Scotland/EDB3418/2020
Scotland/EDB3413/2020
Scotland/EDB3396/2020
Scotland/EDB3411/2020
Scotland/EDB3392/2020
Scotland/EDB3391/2020
Scotland/EDB3421/2020
Scotland/EDB3408/2020
Scotland/EDB3439/2020
Scotland/EDB3426/2020
Scotland/EDB3424/2020
Scotland/EDB3423/2020
Scotland/EDB3425/2020
Scotland/EDB3422/2020
Scotland/EDB3452/2020
Scotland/EDB5726/2020
England/BRIS-12F143/2020
Scotland/EDB1373/2020
Scotland/EDB1363/2020
Scotland/EDB1284/2020
England/BRIS-185366B/2020
England/BRIS-18536C5/2020
Scotland/EDB1342/2020
Scotland/EDB1369/2020
Scotland/EDB1353/2020
Scotland/EDB1394/2020
Scotland/EDB1371/2020
England/BRIS-12FDB8/2020
England/BRIS-12FD8B/2020
England/BRIS-12FE4C/2020
England/BRIS-12FE2E/2020
England/BRIS-12FDE5/2020
England/BRIS-12FE5B/2020
England/BRIS-12FF2B/2020
England/BRIS-12FEB5/2020
England/BRIS-12FF0D/2020
England/BRIS-12FF3A/2020
England/BRIS-12FF58/2020
England/BRIS-12FF67/2020
England/BRIS-1853610/2020
England/BRIS-1853689/2020
England/BRIS-12FF94/2020
England/BRIS-12FDA9/2020
England/BRIS-12FD6D/2020
England/BRIS-12FD5E/2020
England/BRIS-12FD7C/2020
England/BRIS-12FDD6/2020
England/BRIS-12FE88/2020
England/BRIS-12FEC4/2020
England/BRIS-12FE3D/2020
England/BRIS-12FE1F/2020
England/BRIS-12FE97/2020
England/BRIS-12FDF4/2020
England/BRIS-12FE79/2020
England/BRIS-12FEA6/2020
England/BRIS-12FE00/2020
England/BRIS-12FE6A/2020
England/BRIS-12FF76/2020
England/BRIS-12FFD0/2020
England/BRIS-12FF49/2020
England/BRIS-12FFA3/2020
England/BRIS-12FF85/2020
England/BRIS-12FEF1/2020
England/LOND-124C522/2020
England/LOND-124C434/2020
England/LOND-124C610/2020
England/LEED-2A976C/2020
England/LEED-2A9456/2020
England/LEED-2A97F3/2020
England/LEED-2A98A5/2020
England/LEED-2A99FD/2020
England/LEED-2A99EE/2020
England/LEED-2A9A72/2020
England/LEED-2A9AAF/2020
England/LEED-2A9EFE/2020
England/LEED-2A9ED0/2020
England/LEED-2A9F28/2020
England/LEED-2A9F0A/2020
England/LEED-2A9F19/2020
England/LEED-2A9FBF/2020
England/LEED-2A9FCE/2020
MEX/BCN-445/2020
MEX/CMX-10/2020
England/LEED-2A9F91/2020
Mexico/SEARCH-102570/2020
MEX/CMX-11/2020
Mexico/SEARCH-102576/2020
Mexico/SEARCH-102577/2020
Mexico/SEARCH-102578/2020
Mexico/SEARCH-102579/2020
Mexico/BCN-SEARCH-102792/2020
USA/LA-BIE-CAT00266/2020
USA/LA-BIE-CAT00269/2020
USA/LA-BIE-CAT00280/2020
USA/LA-BIE-CAT00293/2020
USA/LA-BIE-CAT00327/2020
Iceland/762/2020
Iceland/737/2020
Iceland/764/2020
Iceland/769/2020
Iceland/777/2020
Iceland/795/2020
Iceland/796/2020
Iceland/794/2020
Iceland/814/2020
Iceland/818/2020
Switzerland/BS-UHB-42227598/2020
Switzerland/BS-UHB-42227559/2020
Switzerland/BS-UHB-42227651/2020
Switzerland/BS-UHB-42227342/2020
Switzerland/BL-UHB-42227720/2020
England/CAMB-80B25/2020
England/CAMB-81210/2020
Japan/Donner17/2020
England/CAMB-80B9E/2020
England/CAMB-80B43/2020
England/CAMB-80DB6/2020
England/CAMB-80B61/2020
England/CAMB-80DC5/2020
England/CAMB-80B16/2020
England/CAMB-812C5/2020
England/CAMB-812A7/2020
England/CAMB-8126B/2020
England/CAMB-8133B/2020
England/CAMB-8083D/2020
England/CAMB-81289/2020
England/CAMB-80B52/2020
England/CAMB-8127A/2020
England/CAMB-8125C/2020
England/CAMB-811F5/2020
England/CAMB-80C13/2020
England/CAMB-80BF8/2020
England/CAMB-80C04/2020
England/CAMB-813A4/2020
England/CAMB-812D4/2020
England/CAMB-8131D/2020
England/CAMB-80C7D/2020
England/CAMB-8123E/2020
England/CAMB-813E0/2020
England/CAMB-814CF/2020
England/CAMB-812B6/2020
England/CAMB-81605/2020
England/CAMB-80B34/2020
England/CAMB-8169C/2020
England/CAMB-81535/2020
England/CAMB-81623/2020
England/CAMB-815CC/2020
England/CAMB-816BA/2020
England/CAMB-816D8/2020
England/CAMB-817C6/2020
England/CAMB-817B7/2020
England/CAMB-817E4/2020
England/CAMB-8182D/2020
England/CAMB-816F6/2020
England/CAMB-8177B/2020
England/CAMB-81799/2020
England/CAMB-8175D/2020
England/CAMB-816E7/2020
England/CAMB-81702/2020
England/CAMB-81A81/2020
England/CAMB-81AAF/2020
England/CAMB-81A27/2020
England/CAMB-81957/2020
England/CAMB-819EE/2020
England/CAMB-81ABE/2020
England/CAMB-81ACD/2020
England/CAMB-81B15/2020
England/CAMB-81BF7/2020
England/CAMB-81AEB/2020
England/CAMB-81BD9/2020
England/CAMB-81B9D/2020
England/CAMB-81377/2020
England/CAMB-81993/2020
England/CAMB-8173F/2020
England/CAMB-81720/2020
England/CAMB-81B7F/2020
England/CAMB-817A8/2020
England/CAMB-8167E/2020
England/BRIS-12A12A/2020
England/BRIS-12A2CD/2020
England/BRIS-12A02D/2020
England/BRIS-126407/2020
England/BRIS-1265E6/2020
England/BRIS-1265D7/2020
England/BRIS-1263DD/2020
England/BRIS-1265C8/2020
Northern_Ireland/NIRE-FBA64/2020
England/BRIS-1265B9/2020
Northern_Ireland/NIRE-FB9EF/2020
England/CAMB-81C12/2020
Northern_Ireland/NIRE-FBA28/2020
Northern_Ireland/NIRE-FBEFF/2020
Northern_Ireland/NIRE-FBF0B/2020
Northern_Ireland/NIRE-FC22F/2020
Northern_Ireland/NIRE-FBF65/2020
Northern_Ireland/NIRE-FBF83/2020
Northern_Ireland/NIRE-FBA73/2020
Northern_Ireland/NIRE-FBA19/2020
Northern_Ireland/NIRE-FBA37/2020
Northern_Ireland/NIRE-FBA91/2020
Northern_Ireland/NIRE-FC201/2020
Northern_Ireland/NIRE-FBE3B/2020
Netherlands/NA_634/2020
Netherlands/NA_444/2020
Netherlands/NA_567/2020
Netherlands/NA_563/2020
Netherlands/NA_568/2020
Netherlands/NA_557/2020
Netherlands/NA_558/2020
Netherlands/NA_561/2020
Netherlands/NA_562/2020
Netherlands/NA_560/2020
Netherlands/NA_569/2020
Netherlands/NA_564/2020
Netherlands/NA_570/2020
USA/CA-CZB-1063/2020
AUS/VIC1186/2020
AUS/VIC1187/2020
AUS/VIC1255/2020
AUS/VIC1256/2020
AUS/VIC1257/2020
AUS/VIC1258/2020
AUS/VIC1260/2020
POL/IHG_PAS_1_77/2020
POL/IHG_PAS_1_69/2020
POL/IHG_PAS_1_73/2020
IND/GBRC95b/2020
IND/GBRC95a/2020
USA/CA-CZB-1235/2020
USA/CA-CZB-1238/2020
TWN/CGMH-CGU-30/2020
TLS/TL06/2020
USA/CA-CZB-1352/2020
USA/CA-CZB-1355/2020
USA/CA-CZB-1353/2020
USA/CA-CZB-1456/2020
USA/CA-CZB-1457/2020
USA/WA-S751/2020
USA/CA-CZB-1613/2020
USA/WA-S731/2020
USA/WA-S730/2020
USA/WA-S699/2020
USA/WA-S726/2020
USA/WA-S684/2020
USA/WA-S729/2020
USA/WA-S718/2020
USA/WA-S716/2020
USA/WA-S719/2020
USA/WA-S717/2020
USA/WA-S685/2020
AUS/VIC1314/2020
AUS/VIC1315/2020
AUS/VIC1316/2020
AUS/VIC1317/2020
AUS/VIC1318/2020
AUS/VIC1319/2020
AUS/VIC1321/2020
TLS/TL05/2020
TLS/TL07/2020
USA/IA-UW-121/2020
USA/IL-UW-123/2020
USA/IL-UW-126/2020
USA/WI-UW-295/2020
USA/CA-CZB-2045/2020
USA/FL-BPHL-0343/2020
USA/FL-BPHL-0344/2020
USA/CA-QDX-223/2020
USA/SEARCH-0374-SAN/2020
USA/SEARCH-0409-SAN/2020
USA/SEARCH-0761-IPL/2020
USA/SEARCH-0762-SAN/2020
USA/SEARCH-0763-IPL/2020
SAU/KFSHRC44/2020
USA/MD-MDH-0047/2020
USA/MA-MGH-00761/2020
USA/SEARCH-0776-SAN/2020
USA/MA-MGH-00762/2020
USA/MA-MGH-00766/2020
USA/MA-MGH-00767/2020
USA/MA-MGH-00764/2020
USA/MA-MGH-00768/2020
USA/CT-Yale-120/2020
USA/CT-Yale-121/2020
USA/CT-Yale-123/2020
GBR/CVR-GLA-2/2020
AUS/TAS268/2020
AUS/TAS269/2020
AUS/TAS02/2020
AUS/TAS03/2020
AUS/TAS34/2020
AUS/TAS35/2020
AUS/TAS40/2020
AUS/TAS22/2020
USA/MN-MDH-1730/2020
USA/MN-MDH-1743/2020
USA/MN-MDH-1759/2020
USA/MN-MDH-1760/2020
USA/MN-MDH-1761/2020
USA/FL-BPHL-1400/2020
USA/MN-MDH-1763/2020
USA/MN-MDH-1764/2020
USA/FL-BPHL-1401/2020
USA/MN-MDH-1766/2020
USA/MN-MDH-1767/2020
USA/UT-UPHL-201016827/2020
USA/UT-UPHL-201001751/2020
USA/UT-UPHL-201007915/2020
USA/UT-UPHL-201116188/2020
USA/UT-UPHL-201127802/2020
USA/FL-BPHL-1950/2020
USA/FL-BPHL-1951/2020
USA/FL-BPHL-1952/2020
USA/FL-BPHL-1953/2020
USA/FL-BPHL-1956/2020
USA/FL-BPHL-1954/2020
USA/FL-BPHL-1955/2020
RUS/1011/2020
CHL/Santiago-PUC_MVL_0171/2020
CHL/Santiago-PUC_MVL_0172/2020
CHL/Arica-PUC_MVL_0173/2020
TUN/TUN-20209111/2020
USA/CA-CZB-9545/2020
SRB/SA00025-12-04/2020
USA/FHCRC-7159/2020
USA/FHCRC-7533/2020
USA/FHCRC-7377/2020
USA/FHCRC-6729/2020
USA/FHCRC-7379/2020
USA/FHCRC-7376/2020
USA/FHCRC-7372/2020
ISR/hCov-19-Israel-CVL-n-7216/2020
ISR/hCov-19-Israel-CVL-n-7175/2020
ISR/hCov-19-Israel-CVL-n-7154/2020
ISR/hCov-19-Israel-CVL-n-7224/2020
ISR/hCov-19-Israel-CVL-n-7467/2020
ISR/hCov-19-Israel-CVL-n-7169/2020
ISR/hCov-19-Israel-CVL-n-7201/2020
ISR/hCov-19-Israel-CVL-n-7427/2020
ISR/hCov-19-Israel-CVL-n-7451/2020
ISR/hCov-19-Israel-CVL-n-7501/2020
ISR/hCov-19-Israel-CVL-n-7422/2020
ISR/hCov-19-Israel-CVL-n-7465/2020
ISR/hCov-19-Israel-CVL-n-7462/2020
USA/CA-CZB-16451/2020
USA/CA-CZB-16450/2020
KEN/C587/2020
KEN/C589/2020
NZL/20VR2081/2020
NZL/20VR2086/2020
NZL/20VR2091/2020
NZL/20VR3032/2020
NZL/20VR3017/2020
NZL/20VR3033/2020
IND/THSTI-BAL-231/2020
USA/AZ-193/2020
USA/AZ-192/2020
USA/AZ-195/2020
MEX/126/2020
USA/CA-CZB-2046/2020
USA/AZ-190/2020
JPN/JP_Hiro46059c/2020
USA/TG276458/2020
USA/TG276460/2020
USA/TG276462/2020
USA/TG648689/2020
USA/TG648703/2020
USA/TG648725/2020
USA/TG648771/2020
USA/TG648728/2020
USA/TG648764/2020
USA/TG654291/2020
USA/TG654292/2020
USA/TG654299/2020
USA/TG654362/2020
USA/TG654363/2020
USA/TG654370/2020
USA/TG654371/2020
Scotland/EDB3443/2020
Scotland/EDB1402/2020
Scotland/EDB1403/2020
Scotland/EDB3458/2020
Scotland/EDB5717/2020
England/BRIS-12F40E/2020
England/BRIS-12F18F/2020
England/BRIS-12F538/2020
England/BRIS-12F1F8/2020
England/BRIS-12F398/2020
Scotland/EDB1399/2020
Scotland/EDB1332/2020
Scotland/EDB1390/2020
Scotland/EDB1480/2020
England/BRIS-1853908/2020
England/BRIS-1853856/2020
Scotland/EDB1385/2020
England/BRIS-1853874/2020
Scotland/EDB1472/2020
Scotland/EDB1408/2020
Scotland/EDB1473/2020
England/BRIS-13014F/2020
England/BRIS-130112/2020
England/BRIS-13017C/2020
England/BRIS-1301B8/2020
England/BRIS-13007F/2020
England/BRIS-13016D/2020
England/BRIS-1301A9/2020
England/BRIS-130103/2020
England/BRIS-1301C7/2020
England/BRIS-130288/2020
England/BRIS-13025B/2020
England/BRIS-1301D6/2020
England/BRIS-13024C/2020
England/BRIS-13031C/2020
England/BRIS-1302F1/2020
England/BRIS-130349/2020
England/BRIS-130297/2020
England/BRIS-130376/2020
England/BRIS-1303C1/2020
England/BRIS-1303D0/2020
England/BRIS-1303EF/2020
England/BRIS-130446/2020
England/BRIS-130358/2020
England/BRIS-130428/2020
England/BRIS-1303A3/2020
England/BRIS-130491/2020
England/BRIS-130394/2020
England/BRIS-1304DD/2020
England/BRIS-130437/2020
England/BRIS-1304A0/2020
England/BRIS-1304EC/2020
England/BRIS-1304BF/2020
England/BRIS-130507/2020
England/BRIS-130534/2020
England/BRIS-1304CE/2020
England/BRIS-18536D4/2020
England/BRIS-130033/2020
England/BRIS-130024/2020
England/BRIS-130015/2020
England/BRIS-1300D9/2020
England/BRIS-13009D/2020
England/BRIS-130042/2020
England/BRIS-1300AC/2020
England/BRIS-13008E/2020
England/BRIS-130130/2020
England/BRIS-130121/2020
England/BRIS-130051/2020
England/BRIS-1300BB/2020
England/BRIS-130279/2020
England/BRIS-13021F/2020
England/BRIS-1301F4/2020
England/BRIS-1301E5/2020
England/BRIS-13018B/2020
England/BRIS-13019A/2020
England/BRIS-1302A6/2020
England/BRIS-13022E/2020
England/BRIS-13015E/2020
England/BRIS-13023D/2020
England/BRIS-130200/2020
England/BRIS-1302D3/2020
England/BRIS-1302B5/2020
England/BRIS-1303FE/2020
England/BRIS-13030D/2020
England/BRIS-1302E2/2020
England/BRIS-1302C4/2020
England/BRIS-130385/2020
England/BRIS-130367/2020
England/BRIS-1303B2/2020
England/BRIS-130516/2020
England/BRIS-130525/2020
England/BRIS-13040A/2020
England/BRIS-130419/2020
England/BRIS-130482/2020
England/BRIS-130464/2020
England/BRIS-130455/2020
England/LOND-124C2EF/2020
England/LOND-124C364/2020
England/LEED-2A97E4/2020
England/LEED-2A97B7/2020
England/LEED-2A990C/2020
England/LEED-2A9939/2020
England/LEED-2A9A54/2020
England/LEED-2A9A45/2020
England/LEED-2A9AEB/2020
England/LEED-2A9C8B/2020
England/LEED-2A9BBB/2020
England/LEED-2A9C7C/2020
England/LEED-2A9CA9/2020
England/LEED-2A9FDD/2020
England/LEED-2A816F/2020
MEX/SLP-40/2020
MEX/SLP-41/2020
MEX/OAX-443/2020
MEX/TLA-444/2020
Mexico/SEARCH-102580/2020
Mexico/SEARCH-102581/2020
Mexico/SEARCH-102582/2020
Mexico/SEARCH-102583/2020
Mexico/SEARCH-102593/2020
Mexico/SEARCH-102588/2020
JPN/JP_Hiro46057c/2020
JPN/JP_Hiro46050c/2020
JPN/JP_Hiro46060c/2020
JPN/JP_Hiro46058c/2020
JPN/JP_Hiro46062c/2020
JPN/JP_Hiro46061c/2020
JPN/JP_Hiro46065c/2020
JPN/JP_Hiro46066c/2020
JPN/JP_Hiro46068c/2020
JPN/JP_Hiro46067c/2020
JPN/JP_Hiro46069c/2020
JPN/JP_Hiro49017c/2020
JPN/JP_Hiro49019c/2020
JPN/JP_Hiro46070c/2020
JPN/JP_Hiro99262c/2020
JPN/JP_Hiro99268c/2020
JPN/JP_Hiro99263c/2020
JPN/JP_Hiro99269c/2020
JPN/JP_Hiro99272c/2020
JPN/JP_Hiro99273c/2020
Iceland/793/2020
Iceland/815/2020
Iceland/817/2020
Iceland/819/2020
Iceland/816/2020
Iceland/821/2020
Iceland/820/2020
Iceland/822/2020
Iceland/824/2020
Iceland/954/2020
Switzerland/BS-UHB-42227717/2020
Switzerland/BS-UHB-42228682/2020
England/SHEF-10B25ED/2020
England/CAMB-8225B/2020
England/LOND-124C391/2020
England/CAMB-82D3C/2020
England/CAMB-82F72/2020
England/CAMB-8223D/2020
England/CAMB-822B5/2020
Switzerland/ZH-UZH-IMV-3ba26002/2020
England/CAMB-82279/2020
England/CAMB-823EF/2020
England/CAMB-822D3/2020
England/CAMB-8233A/2020
England/CAMB-8240A/2020
England/CAMB-8267D/2020
England/CAMB-82CF3/2020
England/CAMB-82D1E/2020
England/CAMB-82FEB/2020
England/CAMB-82446/2020
England/CAMB-822F1/2020
England/CAMB-82464/2020
England/CAMB-82297/2020
England/CAMB-825F8/2020
England/CAMB-8265F/2020
England/CAMB-82E75/2020
England/CAMB-81562/2020
England/CAMB-81526/2020
England/CAMB-816AB/2020
England/CAMB-8168D/2020
England/CAMB-81580/2020
England/CAMB-81544/2020
England/CAMB-8176C/2020
England/CAMB-8184B/2020
England/CAMB-8181E/2020
England/CAMB-8185A/2020
England/CAMB-8174E/2020
England/CAMB-81896/2020
England/CAMB-8183C/2020
England/CAMB-81878/2020
England/CAMB-81A54/2020
England/CAMB-8191B/2020
England/CAMB-82E93/2020
England/CAMB-818A5/2020
England/CAMB-818D2/2020
England/CAMB-81A36/2020
England/CAMB-8178A/2020
England/CAMB-81939/2020
England/CAMB-81966/2020
England/CAMB-818E1/2020
England/CAMB-8192A/2020
England/CAMB-81C9A/2020
England/CAMB-81C21/2020
England/CAMB-81CE5/2020
England/CAMB-81BE8/2020
England/CAMB-81BCA/2020
England/CAMB-81C30/2020
England/CAMB-81CA9/2020
England/CAMB-81C8B/2020
England/CAMB-81D00/2020
England/CAMB-81CD6/2020
England/CAMB-81A63/2020
England/BRIS-129DCD/2020
England/CAMB-81BAC/2020
England/CAMB-81CC7/2020
Northern_Ireland/NIRE-FC359/2020
Northern_Ireland/NIRE-FC438/2020
Northern_Ireland/NIRE-FC465/2020
Northern_Ireland/NIRE-FC4CF/2020
Northern_Ireland/NIRE-FC429/2020
Northern_Ireland/NIRE-FC3B3/2020
Northern_Ireland/NIRE-FC4DE/2020
Northern_Ireland/NIRE-FBB43/2020
England/SHEF-10B2547/2020
Northern_Ireland/NIRE-FBD98/2020
Northern_Ireland/NIRE-FBDF2/2020
Northern_Ireland/NIRE-FC1E6/2020
Northern_Ireland/NIRE-FBDD4/2020
Northern_Ireland/NIRE-FC571/2020
Northern_Ireland/NIRE-FC368/2020
Northern_Ireland/NIRE-FC33B/2020
Northern_Ireland/NIRE-FC526/2020
Northern_Ireland/NIRE-FC395/2020
Northern_Ireland/NIRE-FC447/2020
Northern_Ireland/NIRE-FC5F9/2020
Northern_Ireland/NIRE-FC553/2020
Northern_Ireland/NIRE-FC5DB/2020
Northern_Ireland/NIRE-FC632/2020
Netherlands/Gelderland_34/2020
Netherlands/Friesland_19/2020
Netherlands/NA_445/2020
Netherlands/Utrecht_37/2020
Netherlands/NA_446/2020
Netherlands/Utrecht_38/2020
USA/WI-UW-264/2020
USA/CA-CZB-1064/2020
AUS/VIC1266/2020
AUS/VIC1267/2020
USA/CA-CZB-1134/2020
USA/AK200/2020
USA/CA-CZB-1247/2020
USA/CA-CZB-1248/2020
USA/CA-CZB-1250/2020
USA/CA-CZB-1253/2020
USA/CA-CZB-1254/2020
USA/CA-CZB-1259/2020
USA/CA-CZB-1264/2020
TLS/TL17/2020
USA/CA-CZB-1266/2020
ITA/SardiniaNuoro/2020
USA/WA-S594/2020
USA/WA-S595/2020
USA/CA-CZB-1354/2020
USA/CA-CZB-1360/2020
USA/CA-CZB-1356/2020
USA/CA-CZB-1572/2020
USA/WA-S744/2020
USA/CA-CZB-1573/2020
USA/WA-S721/2020
USA/WA-S722/2020
USA/WA-S720/2020
AUS/VIC1325/2020
USA/WA-S749/2020
AUS/VIC1329/2020
AUS/VIC1328/2020
AUS/VIC1354/2020
AUS/VIC1353/2020
TLS/TL15/2020
TLS/TL14/2020
TLS/TL18/2020
TLS/TL16/2020
TLS/TL19/2020
USA/FL-BPHL-0204/2020
USA/IL-UW-138/2020
USA/IL-UW-133/2020
USA/WI-UW-154/2020
USA/IL-UW-139/2020
USA/CA-CZB-2047/2020
USA/FL-BPHL-0345/2020
USA/FL-BPHL-0354/2020
USA/FL-BPHL-0366/2020
USA/FL-BPHL-0355/2020
USA/SEARCH-0359-SAN/2020
USA/FL-BPHL-0322/2020
USA/SEARCH-0767-IPL/2020
USA/MD-MDH-0048/2020
USA/SEARCH-0069-NBG/2020
USA/MA-MGH-00774/2020
USA/MA-DPH-00212/2020
USA/MA-DPH-00213/2020
USA/MA-MGH-00782/2020
USA/MA-MGH-00779/2020
USA/MA-MGH-00770/2020
USA/MA-MGH-00775/2020
USA/MA-MGH-00773/2020
AUS/TAS04/2020
AUS/TAS05/2020
AUS/TAS29/2020
AUS/TAS33/2020
AUS/TAS06/2020
AUS/TAS25/2020
AUS/TAS39/2020
SRB/KS-0588-13-04/2020
USA/UT-UPHL-201001617/2020
USA/UT-UPHL-201022144/2020
USA/MN-MDH-1772/2020
USA/UT-UPHL-201024324/2020
USA/UT-UPHL-201023603/2020
USA/UT-UPHL-201024883/2020
PER/CoV-19_HRL-235/2020
USA/FL-BPHL-1960/2020
IND/nimh-0834/2020
EGY/CPHL-NRC-10/2020
CHL/Santiago-PUC_MVL_0175/2020
USA/FHCRC-7091/2020
USA/FHCRC-7097/2020
USA/FHCRC-7145/2020
USA/FHCRC-7136/2020
USA/FHCRC-7106/2020
USA/FHCRC-7133/2020
USA/FHCRC-6643/2020
USA/FHCRC-6646/2020
USA/CA-CZB-16440/2020
USA/CA-CZB-16439/2020
USA/CA-CZB-16438/2020
USA/CA-CZB-16437/2020
USA/CA-CZB-16434/2020
USA/CA-CZB-16433/2020
NZL/20VR2085/2020
NZL/20VR2088/2020
USA/LA-BIE-LSUH000777/2020
USA/AZ-215/2020
USA/WA-ISB25/2020
USA/CA-CZB-1358/2020
USA/TG640925/2020
USA/TG640936/2020
USA/TG648588/2020
USA/TG648734/2020
USA/TG648735/2020
USA/TG648742/2020
USA/TG648770/2020
USA/TG648774/2020
USA/TG654310/2020
USA/TG654314/2020
USA/TG654307/2020
USA/TG654341/2020
USA/TG654355/2020
USA/TG654349/2020
USA/TG654364/2020
England/LOND-D962C/2020
Scotland/EDB6414/2020
Scotland/EDB5709/2020
England/BRIS-12F50B/2020
England/NORT-295F98/2020
England/NORT-2964D4/2020
England/BRIS-12F27D/2020
England/BRIS-12F161/2020
England/BRIS-12F529/2020
Scotland/EDB1400/2020
England/BRIS-12F41D/2020
Scotland/EDB1407/2020
Scotland/EDB1481/2020
Scotland/EDB1489/2020
England/NORT-2964F2/2020
Scotland/EDB1493/2020
Scotland/EDB6733/2020
Scotland/EDB6731/2020
England/BRIS-130570/2020
England/BRIS-1305F8/2020
England/BRIS-130613/2020
Scotland/EDB1484/2020
England/BRIS-13058F/2020
England/BRIS-130631/2020
England/BRIS-1305AD/2020
England/BRIS-13066E/2020
England/BRIS-1306F5/2020
England/BRIS-130640/2020
England/BRIS-13067D/2020
England/BRIS-1305E9/2020
England/BRIS-1306E6/2020
England/BRIS-130604/2020
England/BRIS-13072F/2020
England/BRIS-13075C/2020
England/BRIS-13073E/2020
England/BRIS-130710/2020
England/BRIS-13077A/2020
England/BRIS-1307C5/2020
England/BRIS-1307A7/2020
England/BRIS-130798/2020
England/BRIS-13080E/2020
England/BRIS-1307E3/2020
England/BRIS-130859/2020
England/BRIS-13081D/2020
England/BRIS-13083B/2020
England/BRIS-130552/2020
England/BRIS-130561/2020
England/BRIS-1305DA/2020
England/BRIS-13074D/2020
England/BRIS-1306D7/2020
England/BRIS-13065F/2020
England/BRIS-1305CB/2020
England/BRIS-130622/2020
England/BRIS-1306C8/2020
England/BRIS-13069B/2020
England/BRIS-1305BC/2020
England/BRIS-13068C/2020
England/BRIS-13059E/2020
England/BRIS-1307D4/2020
England/BRIS-13076B/2020
England/BRIS-130868/2020
England/BRIS-130789/2020
England/BRIS-13084A/2020
England/BRIS-1307B6/2020
England/BRIS-1307F2/2020
England/LOND-124C49E/2020
England/EKHU-260EFFA/2020
England/LEED-2A93FF/2020
England/LEED-2A9711/2020
England/LEED-2A974E/2020
England/LEED-2A9869/2020
England/LEED-2A9887/2020
England/LEED-2A9878/2020
England/LEED-2A992A/2020
England/LEED-2A9AFA/2020
England/LEED-2A9B8E/2020
England/LEED-2A9B7F/2020
England/LEED-2A9B60/2020
England/LEED-2A9BE8/2020
England/LEED-2A9BAC/2020
England/LEED-2A9BD9/2020
England/LEED-2A9C21/2020
England/LEED-2A9C6D/2020
MEX/AGU-447/2020
MEX/AGU-44/2020
MEX/AGU-45/2020
MEX/AGU-47/2020
Mexico/SEARCH-102584/2020
Mexico/SEARCH-102585/2020
MEX/CMX-13/2020
Mexico/SEARCH-102586/2020
Mexico/SEARCH-102587/2020
Mexico/SEARCH-102589/2020
Mexico/SEARCH-102590/2020
Mexico/SEARCH-102591/2020
JPN/JP_Hiro99283c/2020
JPN/JP_Hiro99291c/2020
JPN/JP_Hiro99286c/2020
JPN/JP_Hiro46087c/2020
USA/MI-MDHHS-SC20514/2020
USA/MI-MDHHS-SC20516/2020
Switzerland/ZH-ETHZ-720plus/2020
Switzerland/ZH-ETHZ-722plus/2020
Iceland/738/2020
Iceland/739/2020
Iceland/823/2020
Iceland/825/2020
Iceland/827/2020
Iceland/921/2020
Iceland/923/2020
Iceland/826/2020
Iceland/952/2020
England/SHEF-10B26BD/2020
Japan/Donner19/2020
Japan/Donner18/2020
Japan/Donner197/2020
Japan/Donner270/2020
England/CAMB-8258F/2020
England/CAMB-82552/2020
England/CAMB-82622/2020
England/CAMB-823FE/2020
England/CAMB-82419/2020
England/CAMB-827F2/2020
England/CAMB-826AA/2020
England/CAMB-823C1/2020
England/CAMB-830E7/2020
England/CAMB-82DB4/2020
England/CAMB-8226A/2020
England/CAMB-823A3/2020
England/CAMB-823B2/2020
England/CAMB-824EC/2020
England/CAMB-82570/2020
England/CAMB-82437/2020
England/CAMB-82640/2020
England/CAMB-825AD/2020
England/CAMB-826D7/2020
England/CAMB-8266E/2020
England/CAMB-826F5/2020
England/CAMB-827D4/2020
England/CAMB-82CE4/2020
England/CAMB-82D0F/2020
England/CAMB-82D87/2020
England/CAMB-82895/2020
England/CAMB-82D78/2020
England/CAMB-83120/2020
England/CAMB-825E9/2020
England/CAMB-8313F/2020
England/CAMB-824DD/2020
England/CAMB-82385/2020
England/CAMB-8275C/2020
England/CAMB-82710/2020
England/CAMB-8268C/2020
England/CAMB-827B6/2020
England/CAMB-82D2D/2020
England/CAMB-82D4B/2020
England/CAMB-8306F/2020
England/CAMB-82DE1/2020
England/CAMB-8308D/2020
England/CAMB-83849/2020
England/CAMB-81948/2020
England/CAMB-82288/2020
England/CAMB-81B42/2020
England/CAMB-81975/2020
England/CAMB-81B60/2020
England/CAMB-81D6A/2020
England/CAMB-81D3D/2020
England/CAMB-81DC4/2020
England/CAMB-81C03/2020
England/CAMB-81E0D/2020
England/CAMB-81DB5/2020
England/CAMB-81DA6/2020
England/BRIS-128933/2020
England/BRIS-128924/2020
England/BRIS-128A8B/2020
England/BRIS-128D64/2020
England/BRIS-128D55/2020
Northern_Ireland/NIRE-FC27A/2020
Northern_Ireland/NIRE-FC25C/2020
Northern_Ireland/NIRE-FC2C5/2020
Northern_Ireland/NIRE-FC16E/2020
Northern_Ireland/NIRE-FC30E/2020
Northern_Ireland/NIRE-FBB52/2020
Northern_Ireland/NIRE-FBB70/2020
Northern_Ireland/NIRE-FC016/2020
Northern_Ireland/NIRE-FC0CB/2020
Northern_Ireland/NIRE-FC18C/2020
Northern_Ireland/NIRE-FC104/2020
Northern_Ireland/NIRE-FC19B/2020
Northern_Ireland/NIRE-FC1F5/2020
Northern_Ireland/NIRE-FC0DA/2020
Northern_Ireland/NIRE-FC0E9/2020
England/BRIS-12E250/2020
Netherlands/Overijssel_15/2020
Netherlands/Overijssel_18/2020
Netherlands/Overijssel_14/2020
Netherlands/Overijssel_17/2020
Netherlands/Overijssel_16/2020
Netherlands/Overijssel_19/2020
Netherlands/NA_467/2020
Netherlands/NA_689/2020
Netherlands/Overijssel_20/2020
Netherlands/Friesland_37/2020
Netherlands/NA_572/2020
Netherlands/NA_571/2020
Netherlands/NA_468/2020
Netherlands/NA_593/2020
Netherlands/ZuidHolland_141/2020
IND/GBRC2/2020
IND/GBRC3/2020
IND/GBRC4/2020
IND/GBRC5/2020
SRB/KV26/2020
USA/CA-CZB-1065/2020
AUS/VIC1271/2020
AUS/VIC1365/2020
USA/WA-S598/2020
USA/WA-S596/2020
USA/WA-S597/2020
USA/CA-CZB-1364/2020
USA/CA-CZB-1369/2020
USA/WA-S747/2020
USA/WA-S806/2020
USA/WA-S742/2020
USA/WA-S746/2020
USA/WA-S752/2020
USA/WA-S741/2020
USA/WA-S737/2020
USA/WA-S733/2020
USA/WA-S753/2020
USA/WA-S748/2020
USA/WA-S736/2020
USA/WA-S740/2020
USA/WA-S739/2020
USA/WA-S732/2020
USA/WA-S770/2020
USA/WA-S745/2020
USA/WA-S758/2020
USA/WA-S743/2020
USA/WA-S735/2020
USA/WA-S734/2020
USA/WA-S757/2020
USA/WA-S750/2020
AUS/VIC1334/2020
USA/WA-S738/2020
AUS/VIC1335/2020
AUS/VIC1338/2020
AUS/VIC1336/2020
AUS/VIC1339/2020
AUS/VIC1340/2020
TLS/TL20/2020
USA/FL-BPHL-0206/2020
USA/WI-UW-120/2020
USA/IL-UW-130/2020
USA/WI-UW-134/2020
USA/IL-UW-143/2020
USA/WI-UW-150/2020
USA/WI-UW-297/2020
USA/WI-UW-298/2020
USA/WI-UW-300/2020
USA/WI-UW-299/2020
USA/WI-UW-302/2020
USA/WI-UW-303/2020
USA/WI-UW-301/2020
USA/WI-UW-304/2020
MAR/RMPS01/2020
MAR/RMPS02/2020
USA/FL-BPHL-0347/2020
USA/FL-BPHL-0349/2020
USA/FL-BPHL-0350/2020
USA/FL-BPHL-0351/2020
USA/FL-BPHL-0352/2020
USA/FL-BPHL-0353/2020
USA/FL-BPHL-0356/2020
USA/FL-BPHL-0358/2020
USA/FL-BPHL-0360/2020
USA/FL-BPHL-0359/2020
USA/FL-BPHL-0361/2020
USA/FL-BPHL-0362/2020
USA/FL-BPHL-0363/2020
USA/FL-BPHL-0364/2020
USA/FL-BPHL-0318/2020
USA/FL-BPHL-0367/2020
USA/FL-BPHL-0319/2020
USA/FL-BPHL-0321/2020
USA/FL-BPHL-0320/2020
USA/FL-BPHL-0323/2020
USA/FL-BPHL-0325/2020
USA/FL-BPHL-0328/2020
USA/FL-BPHL-0329/2020
USA/FL-BPHL-0326/2020
USA/FL-BPHL-0330/2020
USA/WI-UW-417/2020
USA/FL-BPHL-0331/2020
USA/WI-UW-418/2020
USA/SEARCH-1222-SAN/2020
USA/SEARCH-0376-SAN/2020
POL/PL_P45/2020
USA/SEARCH-0497-IPL/2020
USA/SEARCH-0587-SAN/2020
USA/SEARCH-0759-IPL/2020
USA/SV101V1/2020
SLE/KGH-G-8668/2020
USA/MA-DPH-00217/2020
USA/MA-MGH-00795/2020
USA/MA-MGH-00789/2020
USA/MA-MGH-00830/2020
USA/MA-MGH-00822/2020
USA/MA-DPH-00216/2020
USA/MA-MGH-00829/2020
USA/MA-MGH-00827/2020
USA/MA-MGH-00831/2020
USA/MA-MGH-00796/2020
USA/MA-MGH-00845/2020
USA/MA-MGH-00811/2020
USA/MA-MGH-00828/2020
USA/MA-MGH-00823/2020
USA/MA-MGH-00812/2020
USA/MA-MGH-00799/2020
USA/MA-MGH-00832/2020
USA/MA-MGH-00848/2020
USA/MA-MGH-00826/2020
USA/MA-MGH-00824/2020
USA/MA-MGH-00834/2020
USA/MA-DPH-00219/2020
USA/MA-MGH-00809/2020
USA/MA-MGH-00817/2020
USA/MA-MGH-00836/2020
USA/MA-MGH-00816/2020
USA/MA-MGH-00862/2020
USA/MA-MGH-00801/2020
USA/MA-MGH-00798/2020
USA/MA-MGH-00791/2020
USA/MA-MGH-00855/2020
USA/MA-MGH-00814/2020
USA/MA-DPH-00218/2020
USA/MA-MGH-00840/2020
USA/MA-MGH-00853/2020
USA/CT-Yale-127/2020
USA/CT-Yale-129/2020
USA/CT-Yale-130/2020
USA/MD-MDH-0149/2020
USA/MD-MDH-0150/2020
AUS/TAS237/2020
AUS/TAS270/2020
AUS/TAS271/2020
AUS/TAS272/2020
AUS/TAS08/2020
AUS/TAS07/2020
AUS/TAS10/2020
AUS/TAS09/2020
AUS/TAS23/2020
AUS/TAS30/2020
AUS/TAS37/2020
AUS/TAS42/2020
AUS/TAS14/2020
USA/211-ETA/2020
USA/211-ETA-TCE/2020
AUS/TAS17/2020
USA/211-OP-TCE/2020
USA/GA-EHC-163I/2020
USA/FL-BPHL-1254/2020
USA/FL-BPHL-1231/2020
USA/FL-BPHL-1397/2020
USA/FL-BPHL-1396/2020
USA/FL-BPHL-1252/2020
USA/FL-BPHL-1253/2020
USA/MN-MDH-1775/2020
USA/MN-MDH-1774/2020
USA/MN-MDH-1777/2020
USA/MN-MDH-1776/2020
USA/MN-MDH-1778/2020
USA/MN-MDH-1779/2020
USA/MN-MDH-1781/2020
USA/MN-MDH-1780/2020
USA/MN-MDH-1783/2020
USA/MN-MDH-1782/2020
USA/MN-MDH-1790/2020
USA/MN-MDH-1791/2020
AUS/VIC1369/2020
USA/FL-BPHL-1957/2020
USA/FL-BPHL-1958/2020
USA/FL-BPHL-1959/2020
USA/FL-BPHL-1961/2020
USA/FL-BPHL-1962/2020
USA/FL-BPHL-1966/2020
USA/FL-BPHL-1975/2020
USA/TX-DSHS-1352/2020
USA/TX-DSHS-1351/2020
USA/TX-DSHS-1350/2020
USA/TX-DSHS-1349/2020
SRB/ZR03396-14-04/2020
RUS/1150/2020
PAK/SARS-CoV-2_107/2020
USA/CA-CZB-9547/2020
USA/CA-CZB-9548/2020
USA/CA-CZB-9556/2020
USA/WI-UW-2388/2020
USA/FHCRC-7209/2020
USA/FHCRC-2941/2020
USA/FHCRC-7179/2020
USA/FHCRC-7199/2020
USA/MA-MGH-03627/2020
ISR/hCov-19-Israel-CVL-n-7905/2020
ISR/hCov-19-Israel-CVL-n-7909/2020
ISR/hCov-19-Israel-CVL-n-7920/2020
USA/CA-CZB-16446/2020
USA/CA-CZB-16444/2020
USA/CA-CZB-16442/2020
USA/CA-CZB-16443/2020
USA/MA-MGH-03615/2020
USA/CA-CZB-16441/2020
KEN/C656/2020
KEN/C657/2020
KEN/C658/2020
USA/WA-ISB2/2020
KEN/C639/2020
NZL/20VR2089/2020
NZL/20VR2563/2020
USA/TX_GCID_192000296/2020
NZL/20VR2723/2020
IND/THSTI-BAL-360/2020
USA/AZ-213/2020
USA/AZ-212/2020
USA/AZ-208/2020
USA/AZ-222/2020
USA/AZ-209/2020
USA/AZ-211/2020
USA/AZ-221/2020
USA/AZ-199/2020
USA/AZ-223/2020
USA/AZ-202/2020
USA/AZ-197/2020
USA/AZ-200/2020
USA/AZ-198/2020
MEX/95/2020
MEX/137/2020
USA/TG274660/2020
USA/TG274664/2020
USA/TG274923/2020
USA/TG276476/2020
USA/TG276490/2020
USA/TG276492/2020
USA/TG640877/2020
USA/TG640874/2020
USA/TG640888/2020
USA/TG640903/2020
USA/TG640908/2020
USA/TG276494/2020
USA/TG640942/2020
USA/TG640927/2020
USA/TG648692/2020
USA/TG648642/2020
USA/TG648701/2020
USA/TG648707/2020
USA/TG648715/2020
USA/TG648710/2020
USA/TG648716/2020
USA/TG648717/2020
USA/TG648720/2020
USA/TG648723/2020
USA/TG648724/2020
USA/TG648737/2020
USA/TG648730/2020
USA/TG648732/2020
USA/TG648743/2020
USA/TG648744/2020
USA/TG648759/2020
USA/TG648761/2020
USA/TG648763/2020
USA/TG648767/2020
USA/TG648773/2020
USA/TG648772/2020
USA/TG648777/2020
USA/TG654293/2020
USA/TG654290/2020
USA/TG654296/2020
USA/TG654297/2020
USA/TG654298/2020
USA/TG654301/2020
USA/TG654302/2020
USA/TG654304/2020
USA/TG654309/2020
USA/TG654305/2020
USA/TG654311/2020
USA/TG654313/2020
USA/TG654315/2020
USA/TG654327/2020
USA/TG654326/2020
USA/TG654306/2020
USA/TG654330/2020
USA/TG654332/2020
USA/TG654328/2020
USA/TG654333/2020
USA/TG654339/2020
USA/TG654345/2020
USA/TG654347/2020
USA/TG654348/2020
USA/TG654351/2020
USA/TG654352/2020
USA/TG654361/2020
USA/TG654365/2020
USA/TG654366/2020
USA/TG654367/2020
USA/TG654368/2020
USA/TG654369/2020
USA/TG654373/2020
USA/TG654375/2020
USA/TG654376/2020
USA/TG654379/2020
USA/TG654699/2020
Northern_Ireland/NIRE-103DF6/2020
Northern_Ireland/NIRE-103D14/2020
Northern_Ireland/NIRE-1042AB/2020
Northern_Ireland/NIRE-10428D/2020
Scotland/EDB3512/2020
Scotland/EDB3511/2020
Scotland/EDB3517/2020
Scotland/EDB3507/2020
Scotland/EDB3505/2020
Scotland/EDB3534/2020
Scotland/EDB3535/2020
Scotland/EDB3508/2020
Scotland/EDB3526/2020
Scotland/EDB3527/2020
Scotland/EDB3536/2020
Scotland/EDB6409/2020
Scotland/EDB6410/2020
Scotland/EDB6406/2020
Scotland/EDB6546/2020
Scotland/EDB3493/2020
Scotland/EDB3494/2020
Scotland/EDB3541/2020
Scotland/EDB3525/2020
Scotland/EDB3513/2020
Scotland/EDB3533/2020
Scotland/EDB3521/2020
Scotland/EDB3524/2020
Scotland/EDB3528/2020
Scotland/EDB3509/2020
Scotland/EDB3543/2020
Scotland/EDB3537/2020
Scotland/EDB3546/2020
Scotland/EDB3542/2020
Scotland/EDB3547/2020
Scotland/EDB3564/2020
Scotland/EDB6413/2020
Scotland/EDB6412/2020
Scotland/EDB6545/2020
England/BRIS-12F240/2020
England/BRIS-12F125/2020
England/BRIS-12F116/2020
England/BRIS-12F152/2020
England/BRIS-12F2B9/2020
England/BRIS-12F1DA/2020
England/BRIS-12F51A/2020
England/BRIS-12F3E3/2020
England/BRIS-12F4D1/2020
England/BRIS-12F35C/2020
England/BRIS-12F310/2020
England/BRIS-12F134/2020
England/BRIS-12F28C/2020
England/BRIS-12F1CB/2020
England/BRIS-12F231/2020
England/BRIS-12F1E9/2020
England/BRIS-12F25F/2020
England/BRIS-12F26E/2020
England/BRIS-12F2C8/2020
England/BRIS-12F2AA/2020
England/BRIS-12F2D7/2020
England/BRIS-12F301/2020
England/BRIS-12F32F/2020
England/BRIS-12F36B/2020
England/BRIS-12F389/2020
England/BRIS-12F3A7/2020
England/BRIS-12F3B6/2020
England/BRIS-12F3C5/2020
England/BRIS-12F468/2020
England/BRIS-12F4E0/2020
England/BRIS-12F42C/2020
England/BRIS-12F43B/2020
England/BRIS-12F3F2/2020
England/BRIS-12F44A/2020
England/BRIS-12F4B3/2020
Scotland/EDB6737/2020
Scotland/EDB6738/2020
Scotland/EDB6734/2020
Scotland/EDB6727/2020
Scotland/EDB6739/2020
Scotland/EDB6736/2020
Scotland/EDB6730/2020
Scotland/EDB6740/2020
Scotland/EDB6744/2020
England/BRIS-1853768/2020
England/BRIS-185380B/2020
England/BRIS-185372C/2020
England/BRIS-185373B/2020
Scotland/EDB6741/2020
Scotland/EDB6742/2020
Scotland/EDB6729/2020
Scotland/EDB6728/2020
Scotland/EDB6745/2020
England/BRIS-1308FF/2020
Scotland/EDB6735/2020
England/BRIS-13090B/2020
England/BRIS-1308C2/2020
England/BRIS-130965/2020
England/BRIS-185374A/2020
England/BRIS-13091A/2020
England/BRIS-130938/2020
England/BRIS-1308E0/2020
England/BRIS-130A08/2020
England/BRIS-130929/2020
England/LEED-2A93E0/2020
England/LEED-2A9429/2020
England/LEED-2A94A1/2020
England/LEED-2A973F/2020
England/LEED-2A985A/2020
England/LEED-2A9B06/2020
England/LEED-2A9C30/2020
England/LEED-2A9C03/2020
England/LEED-2A9BF7/2020
England/LEED-2AA604/2020
England/LEED-2AA6AA/2020
USA/VSP0013/2020
USA/VSP0186/2020
USA/VSP0185/2020
MEX/AGU-46/2020
MEX/MOR-453/2020
MEX/TLA-448/2020
Mexico/SEARCH-102571/2020
Mexico/SEARCH-102572/2020
Mexico/SEARCH-102592/2020
Mexico/SEARCH-102594/2020
Mexico/SEARCH-102595/2020
Mexico/SEARCH-102602/2020
Mexico/SEARCH-102604/2020
Mexico/SEARCH-102596/2020
Mexico/SEARCH-102605/2020
Mexico/SEARCH-102609/2020
Mexico/SEARCH-102610/2020
Mexico/SEARCH-102611/2020
Mexico/BCN-SEARCH-102794/2020
Iceland/949/2020
Iceland/828/2020
Switzerland/BS-UHB-42229815/2020
Iceland/966/2020
Japan/Donner21/2020
Japan/Donner20/2020
England/CAMB-8224C/2020
England/CAMB-82604/2020
England/CAMB-82482/2020
England/CAMB-824A0/2020
England/CAMB-82E48/2020
England/CAMB-82FFA/2020
England/CAMB-830AB/2020
England/CAMB-828D1/2020
England/CAMB-833A2/2020
England/CAMB-831E4/2020
England/CAMB-82D96/2020
England/CAMB-830F6/2020
England/CAMB-8320F/2020
England/CAMB-833DF/2020
England/CAMB-835CA/2020
England/CAMB-83560/2020
England/CAMB-822E2/2020
Switzerland/ZH-UZH-IMV-3ba2621b/2020
England/CAMB-82394/2020
England/CAMB-8230D/2020
England/CAMB-82507/2020
England/CAMB-82491/2020
England/CAMB-82561/2020
England/CAMB-827A7/2020
England/CAMB-826C8/2020
England/CAMB-82789/2020
England/CAMB-82701/2020
England/CAMB-826E6/2020
England/CAMB-8291A/2020
England/CAMB-8280E/2020
England/CAMB-82956/2020
England/CAMB-82859/2020
England/CAMB-82974/2020
England/CAMB-83102/2020
England/CAMB-82DF0/2020
England/CAMB-82DC3/2020
England/CAMB-82DD2/2020
England/CAMB-82FDC/2020
England/CAMB-831B7/2020
England/CAMB-8318A/2020
England/CAMB-831F3/2020
England/CAMB-83278/2020
England/CAMB-8322D/2020
England/CAMB-8317B/2020
England/CAMB-83409/2020
England/CAMB-82D5A/2020
England/CAMB-83427/2020
England/CAMB-83375/2020
England/CAMB-833B1/2020
England/CAMB-833FD/2020
England/CAMB-83418/2020
England/CAMB-833C0/2020
England/CAMB-83436/2020
England/CAMB-836C7/2020
England/CAMB-8358E/2020
England/CAMB-836A9/2020
England/CAMB-835AC/2020
England/CAMB-837F1/2020
England/CAMB-82543/2020
England/CAMB-825BC/2020
England/CAMB-82358/2020
England/CAMB-82E39/2020
England/CAMB-8276B/2020
England/CAMB-8382B/2020
England/CAMB-824CE/2020
England/CAMB-82938/2020
England/CAMB-82E1B/2020
England/CAMB-82E0C/2020
England/CAMB-82E2A/2020
England/CAMB-82877/2020
England/CAMB-82D69/2020
England/CAMB-83014/2020
England/CAMB-828FF/2020
England/CAMB-83287/2020
England/CAMB-833EE/2020
England/CAMB-832A5/2020
England/CAMB-831A8/2020
England/CAMB-8316C/2020
England/CAMB-831D5/2020
England/CAMB-830BA/2020
England/CAMB-83357/2020
England/CAMB-834BE/2020
England/CAMB-832B4/2020
England/CAMB-8369A/2020
England/CAMB-83700/2020
England/BRIS-129F21/2020
England/CAMB-831C6/2020
England/BRIS-128696/2020
England/BRIS-1289BB/2020
England/BRIS-128A03/2020
England/BRIS-128B2E/2020
England/BRIS-128AB8/2020
England/BRIS-128BC4/2020
England/BRIS-1286D2/2020
England/BRIS-1286C3/2020
England/BRIS-1286B4/2020
England/BRIS-128951/2020
England/BRIS-1288DC/2020
England/BRIS-1286F0/2020
England/BRIS-128818/2020
England/BRIS-128784/2020
England/BRIS-128836/2020
England/BRIS-12898E/2020
England/BRIS-12899D/2020
England/BRIS-128B6A/2020
England/BRIS-128C3A/2020
England/BRIS-128B3D/2020
England/BRIS-128BB5/2020
England/BRIS-128C49/2020
England/BRIS-1289D9/2020
England/BRIS-1289E8/2020
England/BRIS-1289F7/2020
England/BRIS-128A4F/2020
England/BRIS-128B97/2020
England/BRIS-128B4C/2020
England/BRIS-128BA6/2020
England/BRIS-128B00/2020
England/BRIS-128A12/2020
England/BRIS-128A30/2020
England/BRIS-128B5B/2020
England/BRIS-128D0A/2020
England/BRIS-128DCE/2020
England/BRIS-128D46/2020
England/BRIS-128CFE/2020
England/BRIS-128CA3/2020
England/BRIS-128C85/2020
England/BRIS-128DDD/2020
England/BRIS-128CC1/2020
England/BRIS-128D37/2020
England/BRIS-128DEC/2020
England/BRIS-128D73/2020
England/BRIS-128C94/2020
England/BRIS-128CB2/2020
England/BRIS-128CEF/2020
Northern_Ireland/NIRE-FAF2A/2020
England/CAMB-835F7/2020
England/CAMB-8366D/2020
Netherlands/NA_476/2020
Netherlands/NA_477/2020
Netherlands/Gelderland_27/2020
Netherlands/Overijssel_21/2020
Netherlands/Overijssel_23/2020
Netherlands/Overijssel_22/2020
Netherlands/Overijssel_24/2020
Netherlands/Overijssel_25/2020
Netherlands/Friesland_29/2020
Netherlands/ZuidHolland_173/2020
Netherlands/Friesland_36/2020
Netherlands/Friesland_35/2020
Netherlands/Utrecht_45/2020
Netherlands/Utrecht_43/2020
Netherlands/NA_471/2020
Netherlands/Friesland_38/2020
Netherlands/NA_470/2020
Netherlands/NA_475/2020
Netherlands/NA_474/2020
Netherlands/NA_472/2020
Netherlands/NA_473/2020
Netherlands/NA_594/2020
Netherlands/Limburg_52/2020
Netherlands/NoordBrabant_109/2020
IND/nimh-0996/2020
IND/nimh-1071/2020
IND/GBRC7/2020
AUS/VIC1273/2020
AUS/VIC1274/2020
USA/WI-UW-351/2020
USA/WI-UW-353/2020
USA/WI-UW-356/2020
USA/WI-UW-366/2020
USA/WI-UW-357/2020
USA/WI-UW-368/2020
USA/CA-CZB-1273/2020
USA/CA-CZB-1241/2020
USA/CA-CZB-1242/2020
USA/CA-CZB-1243/2020
USA/CA-CZB-1244/2020
USA/CA-CZB-1245/2020
USA/CA-CZB-1246/2020
AUS/VIC1372/2020
AUS/VIC1375/2020
AUS/VIC1378/2020
AUS/VIC1382/2020
USA/CA-CZB-1514/2020
AUS/VIC1383/2020
USA/CA-CZB-1615/2020
USA/CA-CZB-1614/2020
USA/WA-S761/2020
USA/WA-S769/2020
USA/WA-S788/2020
USA/WA-S759/2020
USA/WA-S782/2020
USA/WA-S787/2020
Netherlands/Friesland_33/2020
USA/WA-S766/2020
USA/WA-S763/2020
USA/WA-S794/2020
USA/WA-S765/2020
USA/WA-S784/2020
USA/WA-S764/2020
USA/WA-S768/2020
USA/WA-S755/2020
USA/WA-S756/2020
USA/WA-S778/2020
USA/WA-S760/2020
USA/WA-S779/2020
USA/WA-S776/2020
USA/WA-S773/2020
USA/WA-S774/2020
USA/WA-S777/2020
USA/WA-S781/2020
USA/WA-S775/2020
USA/WA-S767/2020
USA/WA-S785/2020
USA/WA-S786/2020
USA/WA-S783/2020
USA/WA-S772/2020
USA/WA-S762/2020
AUS/VIC1342/2020
AUS/VIC1343/2020
AUS/VIC1344/2020
TLS/TL21/2020
USA/FL-BPHL-0207/2020
AUS/VIC1345/2020
USA/WI-UW-305/2020
USA/WI-UW-306/2020
USA/WI-UW-311/2020
USA/FL-BPHL-0357/2020
USA/FL-BPHL-0327/2020
USA/FL-BPHL-0333/2020
USA/SEARCH-0364-SAN/2020
USA/SEARCH-0401-SAN/2020
USA/SEARCH-0391-SAN/2020
SLE/KGH-G-8669/2020
USA/SEARCH-0434-SAN/2020
USA/MA-MGH-00868/2020
USA/MA-MGH-00883/2020
USA/MA-MGH-00858/2020
USA/MA-DPH-00221/2020
USA/MA-DPH-00223/2020
USA/MA-MGH-00878/2020
USA/MA-MGH-00869/2020
USA/MA-MGH-00871/2020
USA/MA-MGH-00876/2020
USA/MA-DPH-00222/2020
USA/MA-MGH-00887/2020
USA/MA-MGH-00866/2020
USA/MA-MGH-00886/2020
USA/FL-BPHL-0890/2020
USA/FL-BPHL-0891/2020
USA/FL-BPHL-0889/2020
AUS/VIC5145/2020
AUS/VIC1379/2020
AUS/VIC1386/2020
AUS/TAS11/2020
AUS/TAS19/2020
AUS/TAS36/2020
AUS/TAS20/2020
USA/FL-BPHL-1248/2020
USA/CA-CZB-2476/2020
USA/CA-CZB-2486/2020
USA/CA-CZB-2488/2020
USA/MN-MDH-1784/2020
USA/MN-MDH-1785/2020
USA/MN-MDH-1786/2020
USA/MN-MDH-1787/2020
USA/MN-MDH-1789/2020
USA/MN-MDH-1788/2020
USA/MN-MDH-1793/2020
USA/MN-MDH-1794/2020
USA/MN-MDH-1792/2020
USA/MN-MDH-1795/2020
USA/MN-MDH-1796/2020
USA/MN-MDH-1797/2020
USA/MN-MDH-1798/2020
USA/MN-MDH-1799/2020
USA/MN-MDH-1800/2020
USA/MN-MDH-1801/2020
USA/MN-MDH-1802/2020
USA/MN-MDH-1803/2020
USA/MN-MDH-1804/2020
USA/MN-MDH-1805/2020
USA/MN-MDH-1806/2020
USA/MN-MDH-1807/2020
USA/MN-MDH-1809/2020
USA/MN-MDH-1808/2020
USA/MN-MDH-1810/2020
USA/MN-MDH-1811/2020
USA/MN-MDH-1812/2020
USA/MN-MDH-1813/2020
USA/MN-MDH-1814/2020
USA/MN-MDH-1816/2020
USA/MN-MDH-1817/2020
USA/MN-MDH-1815/2020
AUS/VIC1385/2020
AUS/VIC1387/2020
AUS/VIC1389/2020
AUS/VIC1388/2020
IND/nimh-999/2020
USA/FL-BPHL-1965/2020
USA/FL-BPHL-1967/2020
SRB/PA03718-15-04/2020
USA/TX-DSHS-1534/2020
USA/TX-DSHS-1533/2020
ESP/AST-232039084/2020
USA/CA-CZB-9549/2020
USA/CA-CZB-9552/2020
USA/WA-S3784/2020
USA/FHCRC-7413/2020
USA/FHCRC-7510/2020
USA/FHCRC-7424/2020
USA/FHCRC-7425/2020
USA/FHCRC-2755/2020
USA/FHCRC-7563/2020
USA/MA-MGH-03629/2020
USA/FHCRC-7511/2020
KEN/C713/2020
USA/AZ-228/2020
USA/WV118941/2020
USA/AZ-230/2020
USA/CA-CZB-3764/2020
USA/CA-CZB-3763/2020
USA/TG276542/2020
USA/TG648753/2020
USA/TG654308/2020
Northern_Ireland/NIRE-104117/2020
USA/TG648779/2020
Northern_Ireland/NIRE-104180/2020
Northern_Ireland/NIRE-1041CC/2020
Northern_Ireland/NIRE-10429C/2020
Northern_Ireland/NIRE-1041AE/2020
Northern_Ireland/NIRE-104126/2020
Northern_Ireland/NIRE-104153/2020
Northern_Ireland/NIRE-104214/2020
Northern_Ireland/NIRE-1042BA/2020
Northern_Ireland/NIRE-1042F6/2020
Scotland/EDB3549/2020
Scotland/EDB6404/2020
England/LOND-D96E0/2020
England/LOND-D96D1/2020
England/LOND-D963B/2020
England/LOND-D9783/2020
England/LOND-D9808/2020
England/LOND-D96A4/2020
England/LOND-D970B/2020
England/LOND-D96FF/2020
Scotland/EDB3567/2020
Scotland/EDB3556/2020
Scotland/EDB3563/2020
Scotland/EDB3561/2020
Scotland/EDB4058/2020
Scotland/EDB6407/2020
England/BRIS-12F34D/2020
England/BRIS-12F2E6/2020
England/BRIS-12F37A/2020
England/BRIS-12F2F5/2020
Northern_Ireland/NIRE-104575/2020
Northern_Ireland/NIRE-10444B/2020
Northern_Ireland/NIRE-1044F0/2020
England/BRIS-18537FF/2020
England/BRIS-185381A/2020
England/BRIS-185371D/2020
England/BRIS-1853829/2020
England/BRIS-130A80/2020
England/BRIS-18545D6/2020
England/BRIS-130A53/2020
England/BRIS-1853847/2020
England/BRIS-18536E3/2020
England/BRIS-18545C7/2020
England/BRIS-18537C2/2020
England/LOND-D7BC5/2020
England/LOND-D7BD4/2020
England/BRIS-130A62/2020
England/LOND-D89BB/2020
England/LOND-D7C1D/2020
England/LOND-D89AC/2020
England/LOND-D899D/2020
England/LEED-2A941A/2020
England/LEED-2A940B/2020
England/LEED-2A9A63/2020
England/LEED-2A9A36/2020
England/LEED-2A99B1/2020
England/LEED-2A8123/2020
MEX/MEX-46962/2020
Mexico/SEARCH-102598/2020
Mexico/SEARCH-102597/2020
Mexico/SEARCH-102599/2020
Mexico/SEARCH-102600/2020
Mexico/SEARCH-102601/2020
Mexico/SEARCH-102603/2020
Mexico/SEARCH-102607/2020
Mexico/SEARCH-102608/2020
Mexico/SEARCH-102614/2020
Mexico/SEARCH-102613/2020
Mexico/SEARCH-102612/2020
Mexico/SEARCH-102615/2020
Mexico/BCN-SEARCH-102790/2020
Mexico/SEARCH-102616/2020
JPN/JP_Hiro46197c/2020
USA/MI-MDHHS-SC20712/2020
USA/MI-MDHHS-SC20713/2020
Iceland/748/2020
Iceland/749/2020
Iceland/747/2020
Iceland/750/2020
Iceland/829/2020
Iceland/830/2020
Iceland/925/2020
Iceland/926/2020
Iceland/920/2020
Iceland/924/2020
England/CAMB-1AA3D1/2020
Japan/Donner38/2020
England/CAMB-1AA395/2020
England/CAMB-832C3/2020
England/CAMB-832E1/2020
England/CAMB-83788/2020
England/CAMB-83797/2020
England/CAMB-83867/2020
England/CAMB-8359D/2020
England/CAMB-83603/2020
England/CAMB-83490/2020
England/CAMB-83876/2020
England/CAMB-838B2/2020
England/CAMB-834CD/2020
England/CAMB-836D6/2020
England/CAMB-8357F/2020
England/CAMB-834DC/2020
England/CAMB-83111/2020
England/CAMB-832D2/2020
England/CAMB-834AF/2020
England/CAMB-83515/2020
England/CAMB-83472/2020
England/CAMB-83542/2020
England/CAMB-83612/2020
England/CAMB-8374C/2020
England/CAMB-837D3/2020
England/CAMB-8376A/2020
England/CAMB-838A3/2020
England/CAMB-8422C/2020
England/CAMB-837B5/2020
England/CAMB-1AA3B3/2020
England/CAMB-83032/2020
England/CAMB-83384/2020
England/CAMB-83348/2020
England/CAMB-836B8/2020
England/CAMB-834FA/2020
England/CAMB-83445/2020
England/CAMB-8365E/2020
England/CAMB-83A25/2020
England/CAMB-839BF/2020
England/CAMB-83982/2020
England/CAMB-83937/2020
England/CAMB-83AAD/2020
England/CAMB-83779/2020
England/CAMB-83A43/2020
England/CAMB-8381C/2020
England/CAMB-83A34/2020
England/CAMB-83ADA/2020
England/CAMB-83B6E/2020
England/CAMB-83B22/2020
England/BRIS-129A99/2020
England/BRIS-129C2A/2020
England/BRIS-129C48/2020
England/BRIS-129B5A/2020
England/BRIS-129C93/2020
England/BRIS-129CEE/2020
England/BRIS-129CC0/2020
England/BRIS-129CA2/2020
England/BRIS-129CDF/2020
England/BRIS-129E9D/2020
England/BRIS-129E33/2020
England/BRIS-129D27/2020
England/BRIS-129E42/2020
England/BRIS-129CFD/2020
England/BRIS-129D81/2020
England/BRIS-129FE5/2020
England/BRIS-12A184/2020
England/BRIS-128881/2020
England/BRIS-129FD6/2020
England/BRIS-12A2BE/2020
England/BRIS-129C57/2020
England/BRIS-129E51/2020
England/BRIS-129C84/2020
England/BRIS-129D72/2020
England/BRIS-129D36/2020
England/BRIS-12A04B/2020
England/BRIS-12A2EB/2020
England/BRIS-129D63/2020
England/BRIS-128827/2020
England/BRIS-128854/2020
England/BRIS-12870C/2020
England/BRIS-128757/2020
England/BRIS-128863/2020
England/BRIS-128793/2020
England/BRIS-1287C0/2020
England/BRIS-12872A/2020
England/BRIS-12871B/2020
England/BRIS-1287FD/2020
England/BRIS-128C58/2020
England/BRIS-128C67/2020
England/BRIS-128DBF/2020
England/BRIS-12953E/2020
England/BRIS-12954D/2020
Northern_Ireland/NIRE-FAB35/2020
Northern_Ireland/NIRE-FA801/2020
Northern_Ireland/NIRE-FAB17/2020
Northern_Ireland/NIRE-FACBA/2020
Northern_Ireland/NIRE-FAC7E/2020
Northern_Ireland/NIRE-FAD7B/2020
Northern_Ireland/NIRE-FB888/2020
England/BRIS-128274/2020
England/BRIS-127A9B/2020
England/BRIS-127A5F/2020
England/BRIS-1281FF/2020
England/BRIS-128238/2020
Northern_Ireland/NIRE-FAD11/2020
Northern_Ireland/NIRE-FAF66/2020
Northern_Ireland/NIRE-FB7A9/2020
Northern_Ireland/NIRE-FB7C7/2020
Northern_Ireland/NIRE-FBB16/2020
Netherlands/NoordBrabant_137/2020
Netherlands/Gelderland_36/2020
Netherlands/Flevoland_7/2020
Netherlands/NA_595/2020
Netherlands/Overijssel_3/2020
Netherlands/Flevoland_6/2020
Netherlands/Overijssel_4/2020
USA/WI-UW-348/2020
USA/WI-UW-365/2020
USA/WI-UW-349/2020
USA/WI-UW-358/2020
TUR/IMU-SP-01/2020
USA/MI-MDHHS-SC20621/2020
USA/MI-MDHHS-SC20622/2020
AUS/VIC1392/2020
AUS/VIC1396/2020
AUS/VIC1399/2020
AUS/VIC1400/2020
USA/WA-S600/2020
USA/WA-S603/2020
USA/WA-S653/2020
USA/WA-S805/2020
USA/WA-S796/2020
USA/WA-S820/2020
USA/WA-S813/2020
USA/WA-S809/2020
USA/WA-S819/2020
USA/WA-S792/2020
USA/WA-S808/2020
USA/WA-S812/2020
USA/WA-S790/2020
USA/WA-S793/2020
USA/WA-S789/2020
USA/WA-S807/2020
USA/WA-S804/2020
USA/WA-S810/2020
USA/WA-S877/2020
BEN/1950/2020
BEN/2012/2020
USA/WI-UW-307/2020
USA/WI-UW-310/2020
USA/CA-CZB-1929/2020
USA/CA-CZB-1932/2020
USA/FL-BPHL-0332/2020
USA/FL-BPHL-0334/2020
USA/WI-UW-419/2020
USA/SEARCH-0472-SAN/2020
USA/SEARCH-0473-SAN/2020
GEO/Tb-3118/2020
USA/SEARCH-0216-SAN/2020
USA/SEARCH-0474-SAN/2020
USA/SEARCH-0362-SAN/2020
USA/SEARCH-0368-SAN/2020
USA/SEARCH-0222-SAN/2020
USA/SEARCH-0414-SAN/2020
USA/SEARCH-0501-IPL/2020
USA/SEARCH-0582-SAN/2020
USA/SEARCH-0502-SAN/2020
USA/SEARCH-0584-SAN/2020
USA/SEARCH-0583-SAN/2020
USA/SEARCH-0585-SAN/2020
USA/SEARCH-0592-IPL/2020
USA/SEARCH-0588-IPL/2020
USA/SEARCH-0597-IPL/2020
USA/SEARCH-0593-SAN/2020
USA/SEARCH-0765-IPL/2020
USA/SEARCH-0600-IPL/2020
USA/SEARCH-0602-IPL/2020
USA/SEARCH-0781-SAN/2020
USA/MA-DPH-00225/2020
USA/MA-DPH-00227/2020
USA/MA-DPH-00228/2020
USA/MA-DPH-00230/2020
USA/MA-DPH-00229/2020
ITA/Beneventum-S66/2020
ESP/HUD-72021243/2020
AUS/TAS240/2020
AUS/TAS241/2020
AUS/TAS242/2020
AUS/TAS239/2020
AUS/TAS243/2020
AUS/TAS12/2020
AUS/TAS13/2020
AUS/TAS27/2020
AUS/TAS41/2020
AUS/TAS21/2020
AUS/TAS108/2020
USA/213-ETA/2020
USA/CA-CZB-2484/2020
SRB/KS-0796-16-04/2020
USA/MN-MDH-1818/2020
USA/MN-MDH-1819/2020
USA/MN-MDH-1820/2020
AUS/VIC1394/2020
AUS/VIC1401/2020
IND/nimh-1114/2020
AUS/VIC1398/2020
IND/nimh-1453/2020
IND/nimh-1454/2020
IND/nimh-1441/2020
POL/PL_MCB_30/2020
USA/FL-BPHL-1969/2020
USA/FL-BPHL-1968/2020
SRB/VS04047-16-04/2020
CHL/Curico-PUC_MVL_0179/2020
ITA/Nuoro-CoV5/2020
PAK/SARS-CoV-2_89/2020
PAK/SARS-CoV-2_90/2020
PAK/SARS-CoV-2_91/2020
PAK/SARS-CoV-2_92/2020
PAK/SARS-CoV-2_94/2020
PAK/SARS-CoV-2_93/2020
PAK/SARS-CoV-2_96/2020
PAK/SARS-CoV-2_100/2020
USA/CA-CZB-9560/2020
USA/CA-CZB-9603/2020
PAK/SARS-CoV-2_113/2020
USA/FHCRC-3083/2020
USA/FHCRC-2747/2020
USA/FHCRC-2765/2020
USA/FHCRC-2795/2020
KEN/C724/2020
KEN/C787/2020
KEN/C803/2020
KEN/C815/2020
NZL/20VR2108/2020
NZL/20VR2109/2020
NZL/20VR2475/2020
NZL/20VR2495/2020
NZL/20VR2522/2020
NZL/20VR2485/2020
NZL/20VR2539/2020
NZL/20VR2541/2020
NZL/20VR2554/2020
NZL/20VR2556/2020
NZL/20VR2722/2020
NZL/20VR3070/2020
NZL/20VR3071/2020
NZL/20VR3099/2020
BRA/ICO1017/2020
BRA/ICO1016/2020
USA/AZ-235/2020
USA/AZ-234/2020
USA/AZ-227/2020
USA/AZ-236/2020
MEX/173/2020
USA/AZ-231/2020
MEX/1498/2020
USA/CA-CZB-3765/2020
USA/CA-CZB-1790/2020
USA/CA-CZB-1931/2020
USA/TG276553/2020
USA/TG720726/2020
USA/TG724190/2020
Scotland/EDB4028/2020
USA/TG724330/2020
Scotland/EDB6399/2020
Scotland/EDB6402/2020
England/LOND-D9880/2020
Scotland/EDB6403/2020
Scotland/EDB6396/2020
Scotland/EDB6400/2020
Northern_Ireland/NIRE-103831/2020
Northern_Ireland/NIRE-103813/2020
Northern_Ireland/NIRE-10385F/2020
Northern_Ireland/NIRE-103A3B/2020
Northern_Ireland/NIRE-103BFC/2020
Northern_Ireland/NIRE-103BDE/2020
Northern_Ireland/NIRE-1043A8/2020
Scotland/EDB6747/2020
England/BRIS-18538FC/2020
Northern_Ireland/NIRE-104584/2020
England/BRIS-18538B0/2020
England/BRIS-18538DE/2020
England/LOND-D7DFC/2020
England/BRIS-18538CF/2020
England/LOND-D7CFF/2020
England/LOND-D8AD6/2020
England/NORT-28ACEA/2020
England/EKHU-260F18A/2020
England/NORT-28AD23/2020
England/NORT-28ACF9/2020
England/NORT-28AD05/2020
England/NORT-28AD50/2020
England/NORT-28AD14/2020
England/NORT-28AD8D/2020
England/NORT-28ADAB/2020
England/NORT-28AD9C/2020
USA/VSP0014/2020
Mexico/SEARCH-102573/2020
Mexico/SEARCH-102617/2020
Mexico/SEARCH-102619/2020
Mexico/SEARCH-102618/2020
Mexico/SEARCH-102621/2020
Mexico/SEARCH-102620/2020
Mexico/SEARCH-102622/2020
Mexico/SEARCH-102623/2020
Mexico/BCN-SEARCH-102791/2020
JPN/JP_Hiro46296c/2020
USA/LA-BIE-CAT00277/2020
USA/LA-BIE-CAT00279/2020
USA/LA-BIE-CAT00313/2020
Switzerland/ZH-ETHZ-838/2020
Iceland/922/2020
Iceland/928/2020
Iceland/929/2020
Iceland/930/2020
Switzerland/BS-UHB-42232763/2020
Switzerland/BS-UHB-42231705/2020
Switzerland/BS-UHB-42232220/2020
Switzerland/BS-UHB-42232888/2020
Switzerland/BS-UHB-42232843/2020
Switzerland/BS-UHB-42232769/2020
Switzerland/BL-UHB-42232196/2020
Japan/Donner23/2020
Japan/Donner22/2020
England/CAMB-1AA2D4/2020
England/CAMB-1AA3E0/2020
England/CAMB-843CF/2020
England/CAMB-841B6/2020
England/CAMB-1AA3FF/2020
England/CAMB-84277/2020
England/CAMB-841E3/2020
England/CAMB-84365/2020
England/CAMB-843DE/2020
England/CAMB-84444/2020
England/CAMB-845D8/2020
England/CAMB-1AA535/2020
England/CAMB-8459C/2020
England/CAMB-1AA3C2/2020
England/CAMB-1AA359/2020
England/CAMB-1AA3A4/2020
England/CAMB-1AA40B/2020
England/CAMB-842A4/2020
England/CAMB-84347/2020
England/CAMB-842D1/2020
England/CAMB-8430B/2020
England/CAMB-842C2/2020
England/CAMB-8424A/2020
England/CAMB-842E0/2020
England/CAMB-841F2/2020
England/CAMB-843A1/2020
England/CAMB-844CC/2020
England/CAMB-84514/2020
England/CAMB-84462/2020
England/CAMB-8449F/2020
England/CAMB-84453/2020
England/CAMB-843FC/2020
England/CAMB-84541/2020
England/CAMB-8458D/2020
England/CAMB-84550/2020
England/CAMB-845E7/2020
England/CAMB-845F6/2020
England/CAMB-843B0/2020
England/CAMB-843ED/2020
England/CAMB-1AA377/2020
England/CAMB-1AA31D/2020
England/CAMB-1AA30E/2020
England/CAMB-1AA2F2/2020
England/CAMB-1AA4A1/2020
England/CAMB-838C1/2020
England/CAMB-83991/2020
England/CAMB-837C4/2020
England/CAMB-83BAA/2020
England/CAMB-83B40/2020
England/CAMB-83885/2020
England/CAMB-84392/2020
England/CAMB-83CC5/2020
England/CAMB-84356/2020
England/CAMB-842B3/2020
England/CAMB-84408/2020
England/CAMB-844AE/2020
England/CAMB-8423B/2020
England/CAMB-83C89/2020
England/CAMB-84435/2020
England/CAMB-84338/2020
England/CAMB-84602/2020
England/CAMB-84374/2020
England/CAMB-845BA/2020
England/CAMB-845C9/2020
England/CAMB-8457E/2020
England/BRIS-129B96/2020
England/BRIS-129DDC/2020
England/BRIS-129EAC/2020
England/BRIS-129EBB/2020
England/BRIS-129FC7/2020
England/BRIS-12A0A5/2020
England/BRIS-129F5E/2020
England/BRIS-12A227/2020
England/BRIS-12A218/2020
England/BRIS-12A0B4/2020
England/BRIS-12A254/2020
England/BRIS-12A1DF/2020
England/BRIS-12A236/2020
England/BRIS-12A290/2020
England/BRIS-12A157/2020
England/BRIS-12A272/2020
England/BRIS-12A263/2020
England/BRIS-12A1A2/2020
England/BRIS-12A245/2020
England/BRIS-12A2FA/2020
England/BRIS-129E7F/2020
England/BRIS-12A2DC/2020
England/BRIS-129ECA/2020
England/BRIS-12A1B1/2020
England/BRIS-12A1EE/2020
England/BRIS-12A175/2020
England/BRIS-12A096/2020
England/BRIS-12A139/2020
England/BRIS-12A0E1/2020
England/BRIS-12A148/2020
England/BRIS-12A209/2020
England/BRIS-12A281/2020
England/BRIS-12A333/2020
England/BRIS-127AD7/2020
England/BRIS-1275F4/2020
England/BRIS-127B5C/2020
England/BRIS-127EDB/2020
England/BRIS-127DFC/2020
England/BRIS-127ECC/2020
England/BRIS-1280C5/2020
England/BRIS-1281D1/2020
England/BRIS-1282CF/2020
England/BRIS-128001/2020
England/BRIS-127FE7/2020
England/BRIS-128177/2020
England/BRIS-128265/2020
England/BRIS-1280A7/2020
England/BRIS-1282DE/2020
England/BRIS-12802F/2020
England/BRIS-12805C/2020
England/BRIS-1282A1/2020
England/BRIS-128371/2020
England/BRIS-1283AE/2020
England/BRIS-128010/2020
England/BRIS-12814A/2020
England/BRIS-128502/2020
England/BRIS-128432/2020
England/BRIS-1283EA/2020
England/BRIS-128441/2020
England/BRIS-128423/2020
England/BRIS-1284C9/2020
England/BRIS-12846F/2020
England/BRIS-127600/2020
England/BRIS-12847E/2020
England/BRIS-127DED/2020
England/BRIS-127DA1/2020
England/BRIS-127EBD/2020
England/BRIS-12804D/2020
England/BRIS-12803E/2020
England/BRIS-128098/2020
England/BRIS-128168/2020
England/BRIS-12812C/2020
England/BRIS-128195/2020
England/BRIS-1281E0/2020
England/BRIS-1282ED/2020
England/BRIS-1280F2/2020
England/BRIS-128256/2020
England/BRIS-128308/2020
England/BRIS-1282B0/2020
England/BRIS-1281A4/2020
England/BRIS-128292/2020
England/BRIS-128344/2020
England/BRIS-128317/2020
England/BRIS-12839F/2020
England/BRIS-128353/2020
England/BRIS-128326/2020
England/BRIS-128335/2020
England/BRIS-1283BD/2020
England/BRIS-128380/2020
England/BRIS-128362/2020
England/BRIS-1283CC/2020
England/BRIS-128405/2020
England/BRIS-1284BA/2020
England/BRIS-1283F9/2020
England/BRIS-12848D/2020
England/BRIS-12849C/2020
England/BRIS-128414/2020
England/BRIS-128450/2020
England/BRIS-1283DB/2020
England/BRIS-12865A/2020
England/BRIS-12854E/2020
England/CAMB-1AAB7F/2020
England/CAMB-83B7D/2020
England/BRIS-12CCAF/2020
Netherlands/ZuidHolland_177/2020
Netherlands/ZuidHolland_172/2020
Netherlands/ZuidHolland_176/2020
Netherlands/Gelderland_22/2020
Netherlands/NA_699/2020
Netherlands/NA_638/2020
Netherlands/NA_698/2020
Netherlands/Gelderland_40/2020
Netherlands/ZuidHolland_144/2020
Netherlands/ZuidHolland_143/2020
Netherlands/ZuidHolland_149/2020
USA/CA-CZB-1067/2020
USA/CA-CZB-1066/2020
USA/WI-UW-364/2020
USA/CA-CZB-1274/2020
USA/CA-CZB-1275/2020
USA/CA-CZB-1276/2020
TUR/IMU-SP-04/2020
TUR/IMU-SP-02/2020
USA/MI-MDHHS-SC20620/2020
USA/MI-MDHHS-SC20627/2020
AUS/VIC1406/2020
AUS/VIC1404/2020
TUR/IMU-SP-03/2020
AUS/VIC1408/2020
AUS/VIC1410/2020
AUS/VIC1413/2020
AUS/VIC1412/2020
USA/WA-S655/2020
USA/WA-S639/2020
USA/CA-CZB-1616/2020
USA/WA-S800/2020
USA/WA-S828/2020
USA/WA-S826/2020
USA/WA-S831/2020
USA/WA-S801/2020
USA/WA-S811/2020
USA/WA-S797/2020
USA/WA-S798/2020
USA/WA-S833/2020
USA/WA-S803/2020
USA/WA-S830/2020
USA/WA-S825/2020
USA/WA-S827/2020
USA/WA-S821/2020
USA/WA-S822/2020
USA/WA-S799/2020
USA/WA-S802/2020
USA/WA-S873/2020
USA/WA-S875/2020
USA/WA-S876/2020
USA/WA-S874/2020
USA/WA-S878/2020
USA/FL-BPHL-0208/2020
USA/FL-BPHL-0210/2020
USA/WI-UW-308/2020
USA/WI-UW-309/2020
USA/WI-UW-313/2020
USA/WI-UW-314/2020
AUS/VIC1882/2020
AUS/VIC2077/2020
AUS/VIC1416/2020
USA/CA-CZB-1794/2020
USA/CA-CZB-1793/2020
USA/CA-CZB-1795/2020
USA/CA-CZB-1796/2020
USA/CA-CZB-1798/2020
USA/CA-CZB-1799/2020
USA/CA-CZB-1800/2020
USA/CA-CZB-1801/2020
USA/CA-CZB-1802/2020
POL/PL_P46/2020
USA/FL-QDX-224/2020
USA/FL-QDX-225/2020
USA/FL-QDX-226/2020
USA/FL-QDX-227/2020
USA/SEARCH-1135-SAN/2020
USA/SEARCH-1141-SAN/2020
USA/SEARCH-1219-SAN/2020
USA/SEARCH-1224-SAN/2020
USA/SEARCH-0766-SAN/2020
USA/SEARCH-0773-SAN/2020
USA/SEARCH-1022-SAN/2020
USA/MA-DPH-00244/2020
USA/MA-DPH-00232/2020
USA/MA-DPH-00240/2020
USA/MA-DPH-00237/2020
USA/MA-DPH-00235/2020
USA/MA-DPH-00234/2020
USA/MA-DPH-00243/2020
USA/MA-DPH-00246/2020
USA/MA-DPH-00231/2020
USA/MA-DPH-00239/2020
USA/MA-DPH-00238/2020
USA/MA-DPH-00236/2020
USA/MA-DPH-00241/2020
USA/CT-Yale-124/2020
USA/CT-Yale-134/2020
AUS/TAS273/2020
AUS/TAS133/2020
AUS/TAS143/2020
AUS/TAS134/2020
AUS/TAS154/2020
AUS/TAS155/2020
AUS/TAS162/2020
SRB/KS-0771-17-04/2020
AUS/VIC1411/2020
AUS/VIC1419/2020
AUS/VIC1423/2020
AUS/VIC1357/2020
IND/nimh-1600/2020
POL/PL_MCB_67/2020
POL/PL_MCB_68/2020
POL/PL_MCB_73/2020
POL/PL_MCB_74/2020
USA/FL-BPHL-1970/2020
POL/PL_MCB_75/2020
USA/FL-BPHL-1992/2020
USA/FL-BPHL-1993/2020
USA/FL-BPHL-1971/2020
USA/FL-BPHL-1972/2020
USA/FL-BPHL-1974/2020
USA/FL-BPHL-1973/2020
USA/FL-BPHL-1976/2020
USA/FL-BPHL-1994/2020
CHL/Santiago-PUC_MVL_0183/2020
SRB/SRB04305-17-04/2020
CHL/Los_Angeles-PUC_MVL_0181/2020
CHL/Santiago-PUC_MVL_0184/2020
CHL/Curico-PUC_MVL_0186/2020
PAK/SARS-CoV-2_85/2020
PAK/SARS-CoV-2_86/2020
PAK/SARS-CoV-2_108/2020
PAK/SARS-CoV-2_125/2020
USA/CA-CZB-9563/2020
USA/FHCRC-3148/2020
USA/CA-CZB-9610/2020
USA/FHCRC-1042/2020
USA/MA-MGH-03618/2020
ISR/hCov-19-Israel-CVL-n-8405/2020
ISR/hCov-19-Israel-CVL-n-8414/2020
ISR/hCov-19-Israel-CVL-n-8411/2020
USA/TX_GCID_192000331/2020
IND/THSTI-BAL-912/2020
IND/THSTI-BAL-913/2020
IND/THSTI-BAL-914/2020
IND/THSTI-BAL-918/2020
USA/AZ-258/2020
MEX/14214/2020
USA/TG275974/2020
USA/TG276573/2020
USA/TG720640/2020
USA/TG720714/2020
USA/TG724320/2020
USA/TG724338/2020
USA/TG724325/2020
USA/TG724346/2020
Scotland/EDB4068/2020
Scotland/EDB4094/2020
Scotland/EDB6313/2020
Scotland/EDB6416/2020
Northern_Ireland/NIRE-10396B/2020
Scotland/EDB6417/2020
Northern_Ireland/NIRE-103998/2020
Northern_Ireland/NIRE-1038B9/2020
Northern_Ireland/NIRE-1037AD/2020
Northern_Ireland/NIRE-103840/2020
Northern_Ireland/NIRE-103989/2020
Northern_Ireland/NIRE-1037CB/2020
Northern_Ireland/NIRE-103707/2020
Northern_Ireland/NIRE-103752/2020
Northern_Ireland/NIRE-103822/2020
Northern_Ireland/NIRE-103910/2020
Northern_Ireland/NIRE-103716/2020
Northern_Ireland/NIRE-1039A7/2020
Northern_Ireland/NIRE-103BED/2020
Northern_Ireland/NIRE-103C80/2020
Northern_Ireland/NIRE-10389B/2020
Northern_Ireland/NIRE-10393E/2020
Northern_Ireland/NIRE-103BB0/2020
Northern_Ireland/NIRE-103BA1/2020
Northern_Ireland/NIRE-103B38/2020
Northern_Ireland/NIRE-103BCF/2020
Northern_Ireland/NIRE-103A86/2020
Northern_Ireland/NIRE-103B74/2020
Northern_Ireland/NIRE-103A68/2020
Northern_Ireland/NIRE-103B47/2020
Northern_Ireland/NIRE-103B29/2020
Northern_Ireland/NIRE-103C71/2020
Northern_Ireland/NIRE-103AD1/2020
Northern_Ireland/NIRE-103C44/2020
Northern_Ireland/NIRE-103AA4/2020
Northern_Ireland/NIRE-103CBD/2020
Northern_Ireland/NIRE-103CCC/2020
Scotland/EDB1838/2020
Northern_Ireland/NIRE-103A0E/2020
England/BRIS-1853962/2020
England/BRIS-1853A32/2020
Scotland/EDB6746/2020
England/BRIS-1853A7E/2020
Scotland/EDB1834/2020
Scotland/EDB1835/2020
Scotland/EDB1837/2020
England/BRIS-1853A41/2020
Scotland/EDB1840/2020
England/BRIS-1853917/2020
England/BRIS-1853A6F/2020
England/BRIS-1853971/2020
England/BRIS-18539BD/2020
England/BRIS-1853A23/2020
England/LOND-D7EAE/2020
England/LOND-D7EEA/2020
England/LOND-D8AE5/2020
England/EKHU-260F014/2020
England/EKHU-260F005/2020
England/LOND-124C3A0/2020
England/NORT-28AE4E/2020
England/NORT-28AEC6/2020
England/NORT-28AE6C/2020
England/NORT-28AE3F/2020
England/NORT-28AEA8/2020
England/NORT-28AE5D/2020
England/NORT-28AE7B/2020
England/NORT-28AED5/2020
England/NORT-28ADD8/2020
England/NORT-28AE99/2020
England/NORT-28ADF6/2020
England/NORT-28ADE7/2020
England/NORT-28ADC9/2020
England/NORT-28AF4B/2020
England/NORT-28AF5A/2020
England/NORT-28AF2D/2020
England/NORT-28AEE4/2020
England/EKHU-260F199/2020
England/NORT-28AF69/2020
England/LEED-2A984B/2020
England/WSFT-25C13AD/2020
MEX/CMX-2646/2020
MEX/COA-37994/2020
USA/TG959818/2020
USA/TG960217/2020
Mexico/BCN-SEARCH-102793/2020
Mexico/BCN-SEARCH-102795/2020
Mexico/BCN-SEARCH-102796/2020
Mexico/BCN-SEARCH-102798/2020
Mexico/BCN-SEARCH-102797/2020
JPN/JP_Hiro14075c/2020
JPN/JP_Hiro11008c/2020
JPN/JP_Hiro14076c/2020
USA/MI-MDHHS-SC20754/2020
USA/MI-MDHHS-SC20536/2020
USA/MI-MDHHS-SC20775/2020
USA/MI-MDHHS-SC20830/2020
Switzerland/BS-UHB-42234123/2020
Switzerland/BS-UHB-42233707/2020
Switzerland/BS-UHB-42233903/2020
Scotland/EDB4138/2020
Japan/Donner440/2020
England/CAMB-1AA438/2020
England/CAMB-1AA4ED/2020
England/CAMB-1AA41A/2020
England/CAMB-1AA2C5/2020
England/CAMB-1AA32C/2020
England/CAMB-1AA492/2020
England/CAMB-1AA474/2020
England/CAMB-1AA4DE/2020
England/CAMB-1AA562/2020
England/CAMB-1AA4B0/2020
England/CAMB-84523/2020
England/CAMB-1AA368/2020
England/CAMB-1AA456/2020
England/CAMB-1AA2E3/2020
England/CAMB-1AA2B6/2020
England/CAMB-1AA553/2020
England/CAMB-1AA526/2020
England/CAMB-844EA/2020
England/CAMB-844BD/2020
England/CAMB-845AB/2020
England/BRIS-128E25/2020
England/NORT-28B153/2020
England/BRIS-127B7A/2020
England/BRIS-127AC8/2020
England/BRIS-127A22/2020
England/BRIS-127BC5/2020
England/BRIS-127C3B/2020
England/BRIS-127C4A/2020
England/BRIS-127C95/2020
England/BRIS-127EAE/2020
England/BRIS-127CD1/2020
England/BRIS-127D38/2020
England/BRIS-127A6E/2020
England/BRIS-127B01/2020
England/BRIS-127A40/2020
England/BRIS-127AF5/2020
England/BRIS-1279F8/2020
England/BRIS-127B89/2020
England/BRIS-127D29/2020
England/BRIS-127B6B/2020
England/BRIS-127B2F/2020
England/BRIS-1279E9/2020
England/BRIS-127BA7/2020
England/BRIS-127BD4/2020
England/BRIS-127C0E/2020
England/BRIS-127B98/2020
England/BRIS-127BB6/2020
England/BRIS-127D47/2020
England/BRIS-127C86/2020
England/BRIS-127C1D/2020
England/BRIS-127C59/2020
England/BRIS-127D1A/2020
England/BRIS-127C77/2020
England/BRIS-127C68/2020
England/BRIS-127C2C/2020
England/BRIS-127E44/2020
England/BRIS-127D74/2020
England/BRIS-127D56/2020
England/BRIS-127E08/2020
England/BRIS-127D65/2020
England/BRIS-127E53/2020
England/BRIS-127F41/2020
England/BRIS-127E80/2020
England/BRIS-127E62/2020
England/BRIS-1284D8/2020
England/BRIS-1284E7/2020
England/BRIS-1284F6/2020
England/BRIS-1285E4/2020
Northern_Ireland/NIRE-10261A/2020
Northern_Ireland/NIRE-1025FF/2020
Northern_Ireland/NIRE-10252C/2020
Northern_Ireland/NIRE-1024C5/2020
Northern_Ireland/NIRE-1024D4/2020
England/CAMB-1AA5AE/2020
Northern_Ireland/NIRE-102823/2020
England/CAMB-1AA702/2020
England/CAMB-1AA59F/2020
England/CAMB-1AA80F/2020
England/CAMB-1AA7B7/2020
England/CAMB-1AA69C/2020
England/CAMB-1AA7A8/2020
England/CAMB-1AA5EA/2020
England/CAMB-1AA5CC/2020
England/CAMB-1AA76C/2020
England/CAMB-1AA623/2020
England/CAMB-1AA66F/2020
England/CAMB-1AA6AB/2020
England/CAMB-1AA83C/2020
England/CAMB-1AA632/2020
England/CAMB-1AA605/2020
England/CAMB-1AA887/2020
England/CAMB-1AAA63/2020
England/CAMB-1AA878/2020
England/CAMB-1AA90C/2020
England/CAMB-1AA9FD/2020
England/CAMB-1AAA36/2020
England/CAMB-1AAADC/2020
England/CAMB-1AAC9A/2020
England/CAMB-1AA650/2020
England/CAMB-1AA5F9/2020
England/CAMB-1AA614/2020
England/CAMB-1AA78A/2020
England/CAMB-1AA68D/2020
England/CAMB-1AA74E/2020
England/CAMB-1AA6BA/2020
England/CAMB-1AA6D8/2020
England/CAMB-1AA73F/2020
England/CAMB-1AA7C6/2020
England/CAMB-1AA720/2020
England/CAMB-1AA81E/2020
England/CAMB-1AA7E4/2020
England/CAMB-1AA67E/2020
England/CAMB-1AA7D5/2020
England/CAMB-1AA8C3/2020
England/CAMB-1AAA72/2020
England/BRIS-12CA4B/2020
England/CAMB-1AAA18/2020
England/BRIS-12CA78/2020
England/BRIS-12CA69/2020
England/BRIS-12CC27/2020
England/BRIS-12CB84/2020
England/BRIS-12CA3C/2020
England/BRIS-12CA2D/2020
Netherlands/Gelderland_28/2020
Netherlands/Utrecht_28/2020
Netherlands/ZuidHolland_175/2020
Netherlands/Gelderland_23/2020
Netherlands/Friesland_31/2020
Netherlands/NA_635/2020
Netherlands/NA_700/2020
Netherlands/ZuidHolland_148/2020
Netherlands/NA_701/2020
Netherlands/ZuidHolland_150/2020
IND/nimh-1598/2020
IND/nimh-1596/2020
USA/WI-UW-355/2020
USA/WI-UW-362/2020
USA/WI-UW-363/2020
USA/MI-MDHHS-SC20623/2020
USA/MI-MDHHS-SC20624/2020
USA/MI-MDHHS-SC20625/2020
USA/MI-MDHHS-SC20626/2020
USA/MI-MDHHS-SC20628/2020
USA/MI-MDHHS-SC20629/2020
USA/MI-MDHHS-SC20630/2020
USA/MI-MDHHS-SC20632/2020
USA/MI-MDHHS-SC20633/2020
USA/MI-MDHHS-SC20634/2020
AUS/VIC1428/2020
AUS/VIC1436/2020
AUS/VIC1433/2020
USA/WA-S634/2020
USA/WA-S645/2020
USA/WA-S643/2020
USA/WA-S636/2020
USA/WA-S632/2020
USA/WA-S638/2020
USA/WA-S633/2020
USA/WA-S644/2020
USA/WA-S637/2020
USA/WA-S631/2020
USA/WA-S635/2020
USA/CA-CZB-1617/2020
USA/CA-CZB-1374/2020
USA/WA-S817/2020
USA/WA-S824/2020
USA/WA-S816/2020
USA/WA-S815/2020
USA/WA-S814/2020
USA/WA-S818/2020
USA/FL-BPHL-0211/2020
USA/FL-BPHL-0212/2020
USA/WI-UW-259/2020
USA/WI-UW-315/2020
USA/CA-CZB-1885/2020
USA/CA-CZB-1886/2020
USA/CA-CZB-1887/2020
USA/CA-CZB-1888/2020
USA/COVID20-0076/2020
USA/COVID20-0077/2020
POL/PL_P47/2020
USA/COVID20-0075/2020
USA/SEARCH-1505-CS2/2020
USA/SEARCH-0657-IPL/2020
USA/SEARCH-1004-SAN/2020
USA/SEARCH-1013-SAN/2020
USA/MA-DPH-00297/2020
USA/MA-DPH-00255/2020
USA/MA-DPH-00287/2020
USA/MA-DPH-00250/2020
USA/MA-DPH-00277/2020
USA/MA-DPH-00266/2020
USA/MA-DPH-00270/2020
USA/MA-DPH-00248/2020
USA/MA-DPH-00252/2020
USA/MA-MGH-00906/2020
USA/MA-DPH-00294/2020
USA/MA-DPH-00265/2020
USA/MA-DPH-00264/2020
USA/MA-DPH-00292/2020
USA/MA-DPH-00271/2020
USA/MA-DPH-00261/2020
USA/MA-DPH-00256/2020
USA/MA-DPH-00257/2020
USA/MA-DPH-00303/2020
USA/MA-DPH-00268/2020
USA/MA-DPH-00295/2020
USA/MA-DPH-00263/2020
USA/MA-DPH-00283/2020
USA/MA-DPH-00299/2020
RUS/20200417_10/2020
USA/222-NP-TCE/2020
USA/223-OP-TCE/2020
USA/222-OP-TCE/2020
AUS/VIC1427/2020
AUS/VIC1435/2020
USA/FL-BPHL-1977/2020
AUS/VIC1430/2020
USA/FL-BPHL-1978/2020
USA/FL-BPHL-1979/2020
USA/FL-BPHL-1980/2020
USA/FL-BPHL-1981/2020
USA/FL-BPHL-1984/2020
USA/FL-BPHL-1985/2020
USA/FL-BPHL-1995/2020
USA/TX-DSHS-1356/2020
USA/TX-DSHS-1535/2020
CHL/Santiago-PUC_MVL_0190/2020
CHL/Santiago-op24d6/2020
CHL/Talagante-PUC_MVL_0187/2020
CHL/Santiago-PUC_MVL_0191/2020
USA/CA-LACPHL-AD00003/2020
USA/CA-CZB-9614/2020
USA/FHCRC-2282/2020
USA/FHCRC-2297/2020
KEN/C926/2020
USA/FHCRC-7836/2020
KEN/C942/2020
USA/WA-ISB3/2020
NZL/20VR3489/2020
NZL/20VR3490/2020
USA/NY-Montefiori-mzz119200003/2020
USA/NY-Montefiori-mzz119200007/2020
BRA/ICO1041/2020
BRA/ICO1044/2020
BRA/ICO1045/2020
MEX/192/2020
MEX/207/2020
MEX/16221/2020
MEX/17307/2020
MEX/17360/2020
USA/DC-DFS-PHL-01007/2020
USA/TG664527/2020
USA/TG701207/2020
USA/TG720727/2020
USA/TG724300/2020
USA/TG724321/2020
USA/TG724328/2020
USA/TG724306/2020
USA/TG724329/2020
USA/TG724336/2020
USA/TG724341/2020
USA/TG724344/2020
USA/TG724354/2020
Scotland/EDB6312/2020
Scotland/EDB6418/2020
USA/TG724365/2020
Scotland/EDB4127/2020
Scotland/EDB6420/2020
Scotland/EDB6308/2020
England/BRIS-12E4E1/2020
England/BRIS-12E4D2/2020
Northern_Ireland/NIRE-10345B/2020
Northern_Ireland/NIRE-10360A/2020
Northern_Ireland/NIRE-10336D/2020
Northern_Ireland/NIRE-1036BF/2020
Northern_Ireland/NIRE-1034C4/2020
Northern_Ireland/NIRE-103558/2020
Northern_Ireland/NIRE-103400/2020
Northern_Ireland/NIRE-10338B/2020
Northern_Ireland/NIRE-1034A6/2020
Northern_Ireland/NIRE-103549/2020
Northern_Ireland/NIRE-103479/2020
Northern_Ireland/NIRE-1035C1/2020
Northern_Ireland/NIRE-1035EF/2020
Northern_Ireland/NIRE-1035B2/2020
Northern_Ireland/NIRE-103682/2020
Northern_Ireland/NIRE-103664/2020
Northern_Ireland/NIRE-1036CE/2020
Northern_Ireland/NIRE-103691/2020
Scotland/EDB1855/2020
Scotland/EDB1898/2020
Scotland/EDB1852/2020
Scotland/EDB1919/2020
Scotland/EDB1944/2020
Scotland/EDB1906/2020
Scotland/EDB1922/2020
Scotland/EDB1915/2020
Scotland/EDB1903/2020
Scotland/EDB1926/2020
England/BRIS-1853A14/2020
England/BRIS-1853AAB/2020
England/BRIS-18539CC/2020
England/BRIS-1853ABA/2020
England/BRIS-18539DB/2020
England/BRIS-1853AF6/2020
England/BRIS-1853A9C/2020
England/BRIS-1853AD8/2020
Scotland/EDB1942/2020
Scotland/EDB1887/2020
Scotland/EDB1916/2020
Scotland/EDB1974/2020
Scotland/EDB1853/2020
Scotland/EDB1899/2020
Scotland/EDB1904/2020
Scotland/EDB1849/2020
England/BRIS-18539EA/2020
England/BRIS-1853B02/2020
England/LOND-124C470/2020
England/LOND-D8450/2020
England/BRIS-1853AC9/2020
England/LOND-D8EAD/2020
England/WSFT-25C1370/2020
England/BRIS-185462E/2020
England/WSFT-25C13CB/2020
England/NORT-28B092/2020
England/NORT-28B083/2020
England/NORT-28B065/2020
England/NORT-28B047/2020
England/NORT-28B056/2020
England/NORT-28B0A1/2020
England/NORT-28B0ED/2020
England/NORT-28B0FC/2020
England/NORT-28B117/2020
England/WSFT-25C1352/2020
England/NORT-28B108/2020
USA/VSP0180/2020
USA/VSP0181/2020
USA/VSP0183/2020
MEX/DUR-36866/2020
MEX/DUR-37503/2020
MEX/DUR-38016/2020
MEX/PUE-449/2020
MEX/PUE-457/2020
USA/TG959819/2020
Mexico/BCN-SEARCH-102799/2020
Mexico/BCN-SEARCH-102801/2020
Mexico/BCN-SEARCH-102802/2020
Mexico/BCN-SEARCH-102800/2020
Mexico/BCN-SEARCH-102803/2020
Mexico/BCN-SEARCH-102804/2020
Mexico/BCN-SEARCH-102805/2020
Mexico/BCN-SEARCH-102806/2020
Mexico/BCN-SEARCH-102807/2020
Mexico/BCN-SEARCH-102808/2020
Mexico/BCN-SEARCH-102815/2020
Mexico/BCN-SEARCH-102809/2020
Mexico/BCN-SEARCH-102820/2020
USA/MI-MDHHS-SC20714/2020
USA/MI-MDHHS-SC20715/2020
USA/MI-MDHHS-SC20721/2020
USA/MI-MDHHS-SC20725/2020
USA/MI-MDHHS-SC20767/2020
USA/MI-MDHHS-SC20722/2020
USA/MI-MDHHS-SC20778/2020
USA/MI-MDHHS-SC20824/2020
USA/MI-MDHHS-SC20827/2020
USA/MI-MDHHS-SC20831/2020
USA/MI-MDHHS-SC20832/2020
USA/MI-MDHHS-SC20833/2020
USA/MI-MDHHS-SC20834/2020
USA/MI-MDHHS-SC20835/2020
USA/MI-MDHHS-SC20837/2020
USA/MI-MDHHS-SC20841/2020
Switzerland/ZH-ETHZ-120012/2020
Iceland/932/2020
Iceland/931/2020
Iceland/933/2020
Iceland/935/2020
Iceland/936/2020
Iceland/934/2020
Iceland/937/2020
Iceland/938/2020
Switzerland/BL-UHB-42236095/2020
Switzerland/BS-UHB-42234673/2020
Japan/Donner439/2020
England/BRIS-129149/2020
England/BRIS-128F22/2020
England/BRIS-128E34/2020
England/BRIS-128E43/2020
England/BRIS-128F7D/2020
England/BRIS-128F6E/2020
England/BRIS-128FB9/2020
England/BRIS-128EE9/2020
England/BRIS-128F04/2020
England/BRIS-128F5F/2020
England/BRIS-128F31/2020
England/BRIS-128E9E/2020
England/BRIS-128ECB/2020
England/BRIS-128EDA/2020
England/BRIS-128E70/2020
England/BRIS-128FAA/2020
England/BRIS-128EF8/2020
England/BRIS-128E61/2020
England/BRIS-129194/2020
England/BRIS-12912B/2020
England/BRIS-129088/2020
England/BRIS-129246/2020
England/BRIS-128E8F/2020
England/BRIS-129264/2020
England/BRIS-129291/2020
England/NORT-28B223/2020
England/NORT-28B171/2020
England/NORT-28B2BA/2020
England/NORT-28B205/2020
England/NORT-28B1F9/2020
England/BRIS-127F7E/2020
England/BRIS-127FAB/2020
England/BRIS-127F9C/2020
England/BRIS-127FD8/2020
England/BRIS-127BE3/2020
England/BRIS-127BF2/2020
England/BRIS-127CB3/2020
England/BRIS-127CA4/2020
England/BRIS-127E17/2020
England/BRIS-127F8D/2020
England/BRIS-127FBA/2020
England/BRIS-127E9F/2020
England/BRIS-127EEA/2020
England/BRIS-127FC9/2020
England/BRIS-127F50/2020
England/BRIS-129255/2020
Northern_Ireland/NIRE-1027BD/2020
Northern_Ireland/NIRE-1028F6/2020
Northern_Ireland/NIRE-102708/2020
England/CAMB-1AA5BD/2020
Northern_Ireland/NIRE-10279F/2020
England/CAMB-1AA993/2020
England/CAMB-1AA8B4/2020
England/CAMB-1AA9EE/2020
England/CAMB-1AA9A2/2020
England/CAMB-1AA8F0/2020
England/CAMB-1AA975/2020
England/CAMB-1AAACD/2020
England/CAMB-1AA9C0/2020
England/CAMB-1AAB9D/2020
England/CAMB-1AAB24/2020
England/CAMB-1AAB06/2020
England/CAMB-1AABAC/2020
England/CAMB-1AABE8/2020
England/CAMB-1AAD97/2020
England/CAMB-1AABBB/2020
England/CAMB-1AABD9/2020
England/CAMB-1AAC4F/2020
England/CAMB-1AAD00/2020
England/CAMB-1AAC6D/2020
England/CAMB-1AA641/2020
England/CAMB-1AA75D/2020
England/CAMB-1AA77B/2020
England/CAMB-1AA6C9/2020
England/CAMB-1AA948/2020
England/CAMB-1AA9B1/2020
England/CAMB-1AAA45/2020
England/CAMB-1AA8D2/2020
England/CAMB-1AAAEB/2020
England/CAMB-1AAA09/2020
England/CAMB-1AA957/2020
England/CAMB-1AAA90/2020
England/CAMB-1AAA54/2020
England/CAMB-1AACA9/2020
England/CAMB-1AAB60/2020
England/CAMB-1AABCA/2020
England/CAMB-1AAC8B/2020
England/CAMB-1AAB33/2020
England/CAMB-1AAC03/2020
England/CAMB-1AACB8/2020
England/CAMB-1AACF4/2020
England/CAMB-1AAD79/2020
England/CAMB-1AAE1C/2020
England/CAMB-1AB21F/2020
England/BRIS-12CAD2/2020
England/BRIS-12CAC3/2020
England/BRIS-12CA96/2020
England/BRIS-12CAF0/2020
England/BRIS-12CBC0/2020
England/BRIS-12CB1B/2020
England/BRIS-12CB75/2020
England/BRIS-12CB57/2020
England/BRIS-12CC36/2020
England/BRIS-12CBDF/2020
England/BRIS-12CB48/2020
England/BRIS-12CB39/2020
England/BRIS-12CB2A/2020
England/BRIS-12CC72/2020
England/BRIS-12CCDC/2020
England/BRIS-12CC63/2020
England/BRIS-12CCCD/2020
England/BRIS-12CC90/2020
England/BRIS-12CC81/2020
England/BRIS-12CC54/2020
England/BRIS-12CCEB/2020
England/BRIS-12CCFA/2020
England/BRIS-12CBB1/2020
England/BRIS-12CC09/2020
England/BRIS-12CAA5/2020
England/BRIS-12CCBE/2020
Netherlands/Gelderland_21/2020
Netherlands/ZuidHolland_174/2020
Netherlands/Utrecht_29/2020
Netherlands/Friesland_30/2020
Netherlands/Friesland_32/2020
Netherlands/Flevoland_8/2020
Netherlands/NA_598/2020
BGD/CHRF_0001/2020
USA/MI-MDHHS-SC20277/2020
USA/WI-UW-347/2020
USA/WI-UW-352/2020
USA/WI-UW-350/2020
USA/WI-UW-360/2020
USA/WI-UW-361/2020
USA/WI-UW-359/2020
USA/MI-MDHHS-SC20631/2020
USA/MI-MDHHS-SC20635/2020
AUS/VIC1438/2020
USA/WA-S605/2020
USA/WA-S630/2020
USA/WA-S629/2020
USA/WA-S626/2020
USA/WA-S641/2020
USA/WA-S628/2020
USA/WA-S624/2020
USA/WA-S640/2020
USA/WA-S627/2020
USA/WA-S623/2020
USA/CA-CZB-1391/2020
USA/CA-CZB-1393/2020
USA/CA-CZB-1402/2020
USA/CA-CZB-1618/2020
USA/CA-CZB-1648/2020
USA/CA-CZB-1650/2020
USA/CA-CZB-1652/2020
USA/CA-CZB-1651/2020
USA/CA-CZB-1653/2020
USA/CA-CZB-1654/2020
USA/CA-CZB-1655/2020
TLS/TL23/2020
USA/WA-S840/2020
USA/FL-BPHL-0209/2020
USA/WI-UW-316/2020
POL/PL_P48/2020
USA/FL-QDX-228/2020
USA/FL-QDX-230/2020
USA/FL-QDX-231/2020
USA/SEARCH-0218-SAN/2020
USA/SEARCH-0611-SAN/2020
USA/FL-QDX-229/2020
USA/SEARCH-0448-SAN/2020
USA/SEARCH-0658-IPL/2020
USA/SEARCH-0661-IPL/2020
USA/MA-DPH-00305/2020
USA/MA-DPH-00322/2020
USA/MA-DPH-00309/2020
USA/MA-DPH-00321/2020
USA/MA-DPH-00318/2020
USA/MA-DPH-00304/2020
USA/MA-DPH-00301/2020
USA/MA-DPH-00323/2020
USA/MA-DPH-00311/2020
USA/MA-DPH-00308/2020
USA/MA-DPH-00315/2020
USA/MA-DPH-00306/2020
USA/MA-DPH-00310/2020
USA/MA-DPH-00317/2020
AUS/TAS245/2020
AUS/TAS274/2020
AUS/TAS275/2020
AUS/TAS246/2020
AUS/TAS139/2020
USA/UT-UPHL-201000563/2020
AUS/TAS157/2020
USA/UT-UPHL-201005505/2020
USA/UT-UPHL-201007651/2020
USA/UT-UPHL-201008019/2020
USA/UT-UPHL-201008588/2020
USA/UT-UPHL-201009153/2020
USA/UT-UPHL-201009968/2020
USA/UT-UPHL-201016394/2020
USA/UT-UPHL-201016815/2020
USA/UT-UPHL-201017695/2020
USA/UT-UPHL-201021581/2020
USA/UT-UPHL-201017918/2020
USA/UT-UPHL-201022808/2020
USA/UT-UPHL-201024434/2020
USA/UT-UPHL-201027414/2020
USA/FL-BPHL-1986/2020
USA/FL-BPHL-1988/2020
PAK/SARS-CoV-2_112/2020
USA/FHCRC-2399/2020
USA/FHCRC-7677/2020
USA/FHCRC-7678/2020
KEN/C1063/2020
KEN/C1092/2020
KEN/C1102/2020
USA/AZ-293/2020
USA/AZ-291/2020
MEX/204/2020
MEX/205/2020
MEX/221/2020
USA/TG276094/2020
USA/TG664501/2020
USA/TG664506/2020
USA/TG664505/2020
USA/TG664541/2020
USA/TG664552/2020
USA/TG668406/2020
USA/TG724317/2020
USA/TG664558/2020
Northern_Ireland/NIRE-10289C/2020
Northern_Ireland/NIRE-102744/2020
England/TBSD-2488710/2020
England/TBSD-2488A26/2020
Scotland/EDB4147/2020
England/NORT-297761/2020
England/TBSD-24889CF/2020
Scotland/EDB2008/2020
Scotland/EDB2054/2020
Scotland/EDB2006/2020
Scotland/EDB2007/2020
Scotland/EDB1995/2020
Scotland/EDB2009/2020
Scotland/EDB2000/2020
Scotland/EDB2061/2020
Scotland/EDB2019/2020
England/BRIS-185306D/2020
Scotland/EDB2016/2020
England/LOND-124C276/2020
England/WSFT-25C1228/2020
England/NORT-28B26F/2020
England/NORT-28B19F/2020
England/NORT-28B1EA/2020
England/NORT-28B1DB/2020
England/NORT-28B1BD/2020
England/NORT-28B250/2020
England/NORT-28B28D/2020
England/WSFT-25C1246/2020
England/WSFT-25C1334/2020
MEX/PUE-450/2020
MEX/PUE-451/2020
Mexico/BCN-SEARCH-102810/2020
Mexico/BCN-SEARCH-102811/2020
Mexico/BCN-SEARCH-102812/2020
Mexico/BCN-SEARCH-102813/2020
USA/DC-DFS-PHL-01016/2020
USA/MI-MDHHS-SC20723/2020
USA/MI-MDHHS-SC20724/2020
Switzerland/BS-UHB-42236444/2020
Switzerland/BS-UHB-42236042/2020
England/BRIS-12906A/2020
England/BRIS-1292FB/2020
England/BRIS-1290A6/2020
England/BRIS-1291FE/2020
England/BRIS-12911C/2020
England/BRIS-128FD7/2020
England/BRIS-128F8C/2020
England/BRIS-128FE6/2020
England/BRIS-128EBC/2020
England/BRIS-128FF5/2020
England/BRIS-1290B5/2020
England/BRIS-12903D/2020
England/BRIS-129176/2020
England/BRIS-129219/2020
England/BRIS-12904C/2020
England/BRIS-1291EF/2020
England/BRIS-1290C4/2020
England/BRIS-1291D0/2020
England/BRIS-1291C1/2020
England/BRIS-1291B2/2020
England/BRIS-129167/2020
England/BRIS-12920A/2020
England/BRIS-12901F/2020
England/BRIS-12913A/2020
England/BRIS-12902E/2020
England/BRIS-1291A3/2020
England/BRIS-1292CE/2020
England/BRIS-129079/2020
England/BRIS-1292A0/2020
England/BRIS-129237/2020
England/BRIS-1292BF/2020
England/BRIS-129431/2020
England/BRIS-1292DD/2020
England/BRIS-129334/2020
England/BRIS-129316/2020
England/BRIS-12948C/2020
England/BRIS-129325/2020
England/BRIS-1293F8/2020
England/BRIS-1292EC/2020
England/BRIS-129307/2020
England/BRIS-12946E/2020
England/BRIS-129413/2020
Northern_Ireland/NIRE-FC7C6/2020
Northern_Ireland/NIRE-102A3C/2020
England/BRIS-129510/2020
England/CAMB-1AAAAF/2020
England/CAMB-1AAC5E/2020
England/CAMB-1AACD6/2020
England/CAMB-1AB14F/2020
England/CAMB-1AAD88/2020
England/CAMB-1AAC12/2020
England/CAMB-1AB24C/2020
England/CAMB-1AAC30/2020
England/CAMB-1AB18B/2020
England/CAMB-1AB200/2020
England/CAMB-1AB349/2020
England/CAMB-1AB32B/2020
England/CAMB-1AB376/2020
England/CAMB-1AA8E1/2020
England/CAMB-1AAA81/2020
England/CAMB-1AADA6/2020
England/CAMB-1AAD4C/2020
England/CAMB-1AADC4/2020
England/CAMB-1AAA27/2020
England/CAMB-1AADB5/2020
England/CAMB-1AAD1F/2020
England/CAMB-1AAD3D/2020
England/CAMB-1AADE2/2020
England/CAMB-1AAD6A/2020
England/CAMB-1AB112/2020
England/CAMB-1AB0F7/2020
England/CAMB-1AAC7C/2020
England/CAMB-1AB1A9/2020
England/CAMB-1AB19A/2020
England/CAMB-1AB15E/2020
England/CAMB-1AB30D/2020
England/CAMB-1AB31C/2020
England/CAMB-1AB1D6/2020
England/CAMB-1AB2C4/2020
England/CAMB-1AB3B2/2020
England/CAMB-1AB1B8/2020
England/CAMB-1AB473/2020
England/CAMB-1AB4FB/2020
England/CAMB-1ABC6C/2020
England/CAMB-1AAE0D/2020
England/CAMB-1ABC4E/2020
England/CAMB-1ABB6F/2020
England/BRIS-12CC18/2020
England/CAMB-1ABC20/2020
England/BRIS-12DF3C/2020
England/BRIS-12DF87/2020
England/BRIS-12DF96/2020
England/BRIS-12E108/2020
England/BRIS-12E0FC/2020
Netherlands/Limburg_27/2020
Netherlands/NA_702/2020
Netherlands/ZuidHolland_119/2020
Netherlands/Limburg_39/2020
Netherlands/Limburg_34/2020
Netherlands/Limburg_40/2020
Netherlands/Limburg_62/2020
Netherlands/NA_703/2020
Netherlands/Limburg_64/2020
Netherlands/Limburg_63/2020
Netherlands/Limburg_60/2020
Netherlands/ZuidHolland_151/2020
Netherlands/ZuidHolland_146/2020
Netherlands/ZuidHolland_147/2020
Netherlands/NA_597/2020
USA/MI-MDHHS-SC20220/2020
TWN/CGMH-CGU-26/2020
TWN/CGMH-CGU-27/2020
AUS/VIC1441/2020
USA/WA-S604/2020
USA/WA-S642/2020
USA/WA-S647/2020
USA/WA-S608/2020
USA/WA-S625/2020
USA/WA-S649/2020
USA/WA-S646/2020
USA/WA-S648/2020
USA/CA-CZB-1398/2020
USA/CA-CZB-1396/2020
USA/CA-CZB-1401/2020
USA/CA-CZB-1400/2020
USA/CA-CZB-1458/2020
USA/CA-CZB-1459/2020
USA/FL-BPHL-0214/2020
USA/FL-BPHL-0221/2020
USA/FL-BPHL-0222/2020
USA/FL-BPHL-0220/2020
USA/WI-UW-318/2020
USA/FL-BPHL-0301/2020
USA/CA-CZB-1891/2020
USA/FL-BPHL-0336/2020
USA/FL-BPHL-0337/2020
USA/FL-BPHL-0338/2020
USA/FL-BPHL-0339/2020
USA/FL-BPHL-0340/2020
USA/SEARCH-0609-SAN/2020
USA/SEARCH-0663-IPL/2020
USA/FL-BPHL-0341/2020
USA/SEARCH-1003-SAN/2020
USA/SEARCH-1012-SAN/2020
USA/SEARCH-1014-SAN/2020
USA/SEARCH-1018-SAN/2020
Netherlands/Limburg_26/2020
AUS/TAS127/2020
AUS/TAS138/2020
AUS/TAS146/2020
AUS/TAS149/2020
AUS/TAS186/2020
AUS/TAS184/2020
Netherlands/ZuidHolland_145/2020
USA/FL-BPHL-1233/2020
USA/FL-BPHL-1236/2020
AUS/VIC1440/2020
POL/PL_MCB_31/2020
USA/FL-BPHL-1987/2020
USA/TX-DSHS-1357/2020
USA/TX-DSHS-1358/2020
USA/FHCRC-2353/2020
USA/FHCRC-2346/2020
ISR/hCov-19-Israel-CVL-n-9560/2020
ISR/hCov-19-Israel-CVL-n-9331/2020
ISR/hCov-19-Israel-CVL-n-9434/2020
KEN/C1202/2020
KEN/C1162/2020
KEN/C1499/2020
KEN/C1191/2020
KEN/C1216/2020
NZL/20VR3075/2020
MEX/228/2020
MEX/229/2020
MEX/16144/2020
USA/TG664478/2020
USA/CA-CZB-1890/2020
USA/TG664500/2020
USA/TG664498/2020
USA/TG664502/2020
USA/TG664504/2020
USA/TG664513/2020
USA/TG664521/2020
USA/TG664551/2020
USA/TG668352/2020
USA/TG668378/2020
USA/TG668380/2020
USA/TG668381/2020
USA/TG668403/2020
Scotland/EDB5509/2020
Scotland/EDB5510/2020
England/BRIS-12E4A5/2020
England/BRIS-12E6AF/2020
England/WSFT-25C1905/2020
England/WSFT-25C1AA8/2020
Northern_Ireland/NIRE-102AD2/2020
Northern_Ireland/NIRE-102A78/2020
Northern_Ireland/NIRE-102AB4/2020
Northern_Ireland/NIRE-102CAF/2020
England/WSFT-25C19AB/2020
Northern_Ireland/NIRE-102A5A/2020
Northern_Ireland/NIRE-102C54/2020
England/LOND-D861E/2020
England/LOND-D8678/2020
England/WSFT-25C1950/2020
England/WSFT-25C18BD/2020
MEX/COA-38056/2020
MEX/CMX-14/2020
Mexico/BCN-SEARCH-102814/2020
USA/DC-DFS-PHL-01021/2020
MEX/PUE-454/2020
JPN/JP_Hiro94116c/2020
USA/MI-MDHHS-SC20828/2020
USA/MI-MDHHS-SC20864/2020
Switzerland/BL-UHB-42237708/2020
Japan/Donner24/2020
England/LOND-D62A3/2020
England/BRIS-129422/2020
England/BRIS-12945F/2020
England/BRIS-1294AA/2020
England/BRIS-1294C8/2020
England/BRIS-1294E6/2020
England/BRIS-1293E9/2020
England/BRIS-1294D7/2020
England/BRIS-12949B/2020
England/BRIS-1294F5/2020
England/BRIS-1295A7/2020
England/BRIS-129589/2020
England/BRIS-1295F2/2020
England/BRIS-129598/2020
England/BRIS-1295B6/2020
England/BRIS-1295E3/2020
England/BRIS-12961D/2020
England/BRIS-12960E/2020
England/BRIS-12962C/2020
England/BRIS-12963B/2020
England/BRIS-12964A/2020
England/BRIS-129659/2020
Northern_Ireland/NIRE-FC7D5/2020
Northern_Ireland/NIRE-FC878/2020
England/SHEF-10B22B9/2020
England/CAMB-1AB25B/2020
England/CAMB-1AB297/2020
England/CAMB-1AB2D3/2020
England/CAMB-1AB534/2020
England/CAMB-1AB3C1/2020
England/CAMB-1AB2E2/2020
England/CAMB-1AB385/2020
England/CAMB-1AB516/2020
England/CAMB-1AB992/2020
England/CAMB-1AB83B/2020
England/CAMB-1AB938/2020
England/CAMB-1AB8D1/2020
England/CAMB-1ABA62/2020
England/CAMB-1ABAAE/2020
England/CAMB-1ABA08/2020
England/CAMB-1ABC02/2020
England/CAMB-1ABADB/2020
England/CAMB-1ABB9C/2020
England/CAMB-1ABBE7/2020
England/CAMB-1ABABD/2020
England/CAMB-1ABBF6/2020
England/CAMB-1ABB7E/2020
England/CAMB-1ABBBA/2020
England/CAMB-1ABBC9/2020
England/CAMB-1ABC11/2020
England/CAMB-1ABB32/2020
England/CAMB-1ABCA8/2020
England/CAMB-1ABB41/2020
England/CAMB-1AB23D/2020
England/CAMB-1AB2B5/2020
England/CAMB-1AB1F4/2020
England/CAMB-1AB33A/2020
England/CAMB-1AB26A/2020
England/CAMB-1AB3FE/2020
England/CAMB-1AB4DD/2020
England/CAMB-1AB4BF/2020
England/CAMB-1AB859/2020
England/CAMB-1AB7D4/2020
England/CAMB-1AB877/2020
England/CAMB-1AB8FF/2020
England/CAMB-1AB956/2020
England/CAMB-1AB91A/2020
England/CAMB-1AB895/2020
England/CAMB-1ABA71/2020
England/CAMB-1ABACC/2020
England/CAMB-1ABA80/2020
England/CAMB-1ABA44/2020
England/CAMB-1AB9DE/2020
England/CAMB-1ABAEA/2020
England/CAMB-1ABC3F/2020
England/CAMB-1ABBAB/2020
England/CAMB-1ABB8D/2020
England/CAMB-1ABA9F/2020
England/CAMB-1ABC5D/2020
England/CAMB-1ABBD8/2020
England/CAMB-1ABC8A/2020
England/CAMB-1ABD5A/2020
England/CAMB-1ABCB7/2020
England/CAMB-1ABCC6/2020
England/BRIS-12E0DE/2020
England/BRIS-12DF78/2020
England/BRIS-12E047/2020
England/BRIS-12E029/2020
England/BRIS-12E0A1/2020
England/BRIS-12DFD2/2020
England/BRIS-12E092/2020
England/BRIS-12E00B/2020
England/BRIS-12E162/2020
England/BRIS-12E2C9/2020
England/BRIS-12E2AB/2020
England/BRIS-12E2E7/2020
England/LOND-D6197/2020
England/LOND-D61A6/2020
England/LOND-D615B/2020
England/LOND-D612E/2020
England/LOND-D61F1/2020
England/LOND-D61D3/2020
England/LOND-D613D/2020
England/LOND-D6100/2020
England/LOND-D6276/2020
England/LOND-D611F/2020
England/LOND-D61C4/2020
Netherlands/ZuidHolland_178/2020
Netherlands/ZuidHolland_120/2020
Netherlands/Friesland_34/2020
Netherlands/NA_704/2020
Netherlands/Utrecht_30/2020
England/LOND-D620D/2020
Netherlands/NA_607/2020
Netherlands/NA_608/2020
England/LOND-D622B/2020
USA/CA-CZB-1069/2020
USA/MI-MDHHS-SC20279/2020
USA/MI-MDHHS-SC20282/2020
USA/FL-BPHL-0059/2020
AUS/VIC1458/2020
FRA/BavPat1/2020
USA/WA-S606/2020
USA/WA-S607/2020
USA/WA-S651/2020
USA/WA-S650/2020
USA/WA-S652/2020
USA/WA-S662/2020
USA/CA-CZB-1404/2020
USA/CA-CZB-1407/2020
USA/CA-CZB-1410/2020
USA/CA-CZB-1411/2020
USA/CA-CZB-1412/2020
USA/CA-CZB-1538/2020
USA/CA-CZB-1619/2020
USA/WA-S837/2020
ITA/Naples/2020
USA/FL-BPHL-0215/2020
USA/FL-BPHL-0213/2020
USA/FL-BPHL-0217/2020
USA/FL-BPHL-0218/2020
USA/FL-BPHL-0216/2020
USA/FL-BPHL-0219/2020
USA/FL-BPHL-0223/2020
USA/FL-BPHL-0228/2020
USA/CA-CZB-1892/2020
USA/CA-CZB-1895/2020
USA/FL-BPHL-0342/2020
USA/SEARCH-1425-SAN/2020
USA/SEARCH-1502-SAN/2020
USA/SEARCH-1503-SAN/2020
USA/SEARCH-1511-SAN/2020
USA/SEARCH-1688-SAN/2020
USA/SEARCH-1689-SAN/2020
MEX/SEARCH-1708-TIJ/2020
USA/SEARCH-0235-SAN/2020
USA/SEARCH-0263-SAN/2020
USA/SEARCH-0358-SAN/2020
USA/SEARCH-0407-SAN/2020
USA/SEARCH-0408-SAN/2020
USA/SEARCH-0607-IPL/2020
USA/SEARCH-0608-IPL/2020
USA/SEARCH-0610-IPL/2020
USA/SEARCH-0612-SAN/2020
USA/SEARCH-0634-SAN/2020
USA/SEARCH-1002-SAN/2020
USA/SEARCH-1023-SAN/2020
USA/SEARCH-1015-IPL/2020
USA/SEARCH-1032-IPL/2020
USA/IL-UW-1065/2020
USA/MD-MDH-0151/2020
AUS/TAS126/2020
ITA/Milan-ICCS-1-2/2020
AUS/TAS171/2020
AUS/TAS180/2020
USA/WA-RML-1/2020
USA/FL-BPHL-1232/2020
USA/MN-MDH-1619/2020
USA/FL-BPHL-1399/2020
USA/FL-BPHL-1462/2020
USA/MD-MDH-0193/2020
USA/FL-BPHL-1249/2020
USA/WA-RML-5/2020
AUS/VIC1450/2020
AUS/VIC1451/2020
USA/UT-UPHL-201010041/2020
USA/UT-UPHL-201101140/2020
USA/UT-UPHL-201110993/2020
USA/UT-UPHL-201122369/2020
USA/UT-UPHL-201124725/2020
USA/UT-UPHL-201130010/2020
SRB/TI05431-21-04/2020
PAK/SARS-CoV-2_115/2020
SRB/SA00020-21-04/2020
SRB/SA00028-21-04/2020
USA/FHCRC-7781/2020
USA/FHCRC-7863/2020
USA/FHCRC-7839/2020
USA/FHCRC-7838/2020
USA/FHCRC-7855/2020
KEN/C1292/2020
KEN/C1298/2020
KEN/C1357/2020
KEN/C1422/2020
USA/WA-ISB10/2020
GMB/GC19-029/2020
USA/CA-CZB-29438/2020
NZL/20VR3493/2020
NZL/20VR3063/2020
USA/NY-Montefiori-mzz119200093/2020
USA/NY-Montefiori-mzz119200090/2020
USA/WA-ISB24/2020
USA/WA-ISB26/2020
USA/AZ-303/2020
USA/AZ-314/2020
USA/AZ-300/2020
USA/AZ-323/2020
USA/DC-DFS-PHL-01010/2020
USA/CA-CZB-1893/2020
USA/DC-DFS-PHL-01011/2020
USA/TG664469/2020
USA/TG664470/2020
USA/TG276215/2020
USA/TG664472/2020
USA/TG664474/2020
USA/TG664479/2020
USA/TG664476/2020
USA/TG664480/2020
USA/TG664488/2020
USA/TG664481/2020
USA/TG664489/2020
USA/TG664490/2020
USA/TG664491/2020
USA/TG664493/2020
USA/TG664497/2020
USA/TG664503/2020
USA/TG664507/2020
USA/TG664511/2020
USA/TG664512/2020
USA/TG664517/2020
USA/TG664522/2020
USA/TG664523/2020
USA/TG664524/2020
USA/TG664525/2020
USA/TG664526/2020
USA/TG664528/2020
USA/TG664529/2020
USA/TG664530/2020
USA/TG664531/2020
USA/TG664532/2020
USA/TG664533/2020
USA/TG664534/2020
USA/TG664535/2020
USA/TG664536/2020
USA/TG664537/2020
USA/TG664539/2020
USA/TG664542/2020
USA/TG664543/2020
USA/TG664544/2020
USA/TG664545/2020
USA/TG664546/2020
USA/TG664547/2020
USA/TG664548/2020
USA/TG664549/2020
USA/TG664553/2020
USA/TG664554/2020
USA/TG664555/2020
USA/TG664556/2020
USA/TG664559/2020
USA/TG664560/2020
USA/TG664561/2020
USA/TG664562/2020
USA/TG668336/2020
USA/TG668362/2020
USA/TG668346/2020
USA/TG668351/2020
USA/TG668368/2020
USA/TG668390/2020
USA/TG668396/2020
USA/TG668400/2020
USA/TG668404/2020
USA/TG668409/2020
USA/TG668419/2020
England/LOND-D6179/2020
England/LOND-D616A/2020
England/LOND-D6188/2020
England/LOND-D62B2/2020
England/TBSD-24886D7/2020
Scotland/EDB4276/2020
England/LOND-D6258/2020
Scotland/EDB5512/2020
England/LOND-D621C/2020
England/LOND-D614C/2020
England/LOND-D63EC/2020
England/LOND-D6443/2020
England/LOND-D63CE/2020
England/LOND-D6425/2020
Scotland/EDB4275/2020
England/LOND-D6407/2020
England/LOND-D6434/2020
Scotland/EDB6426/2020
Scotland/EDB5511/2020
Scotland/EDB6430/2020
Scotland/EDB6431/2020
England/BRIS-12E575/2020
England/BRIS-12E681/2020
England/BRIS-12E672/2020
England/BRIS-12E557/2020
England/BRIS-12E636/2020
England/BRIS-12ED7D/2020
England/BRIS-12EFA4/2020
England/BRIS-12E496/2020
England/BRIS-12E5A2/2020
England/BRIS-12E566/2020
England/BRIS-12E5EE/2020
England/BRIS-12E593/2020
England/BRIS-12E5DF/2020
England/BRIS-12E548/2020
England/BRIS-12E584/2020
England/BRIS-12E4B4/2020
England/BRIS-12E663/2020
England/BRIS-12E618/2020
England/BRIS-12E627/2020
England/BRIS-12E6FA/2020
England/BRIS-12E715/2020
England/BRIS-12E6EB/2020
England/BRIS-12EA94/2020
Northern_Ireland/NIRE-102D60/2020
England/BRIS-12ED6E/2020
Northern_Ireland/NIRE-102C63/2020
Northern_Ireland/NIRE-102C27/2020
Northern_Ireland/NIRE-102D7F/2020
Northern_Ireland/NIRE-102D8E/2020
Northern_Ireland/NIRE-102FB5/2020
Northern_Ireland/NIRE-102DAC/2020
Northern_Ireland/NIRE-102E21/2020
Northern_Ireland/NIRE-103066/2020
Northern_Ireland/NIRE-103084/2020
Northern_Ireland/NIRE-103093/2020
Northern_Ireland/NIRE-102DBB/2020
Northern_Ireland/NIRE-102F1F/2020
Northern_Ireland/NIRE-103075/2020
Northern_Ireland/NIRE-102E30/2020
Northern_Ireland/NIRE-103118/2020
Northern_Ireland/NIRE-103154/2020
Northern_Ireland/NIRE-103136/2020
Northern_Ireland/NIRE-10343D/2020
Northern_Ireland/NIRE-102F5B/2020
Scotland/EDB2116/2020
Scotland/EDB2127/2020
Scotland/EDB2118/2020
Scotland/EDB2117/2020
Scotland/EDB2121/2020
Scotland/EDB2133/2020
Scotland/EDB2120/2020
Scotland/EDB2139/2020
Scotland/EDB2167/2020
Scotland/EDB2270/2020
Scotland/EDB2122/2020
Scotland/EDB2269/2020
Scotland/EDB2124/2020
Scotland/EDB2134/2020
Scotland/EDB2170/2020
Scotland/EDB2103/2020
England/BRIS-1331E2/2020
Scotland/EDB2138/2020
England/WSFT-25C157A/2020
England/WSFT-25C161D/2020
England/WSFT-25C15F2/2020
England/WSFT-25C15C5/2020
England/WSFT-25C16A4/2020
England/WSFT-25C16E0/2020
England/WSFT-25C1686/2020
MEX/CHP-18228/2020
MEX/CMX-16/2020
USA/VSP0182/2020
MEX/CMX-17/2020
MEX/MIC-459/2020
MEX/OAX-455/2020
MEX/OAX-27468/2020
MEX/PUE-452/2020
Mexico/BCN-SEARCH-102818/2020
KEN/K508/2020
Mexico/BCN-SEARCH-102819/2020
Mexico/BCN-SEARCH-102821/2020
Mexico/BCN-SEARCH-102822/2020
Mexico/BCN-SEARCH-102823/2020
Mexico/BCN-SEARCH-102825/2020
Mexico/BCN-SEARCH-102824/2020
Mexico/BCN-SEARCH-102826/2020
USA/DC-DFS-PHL-01015/2020
USA/MI-MDHHS-SC20716/2020
USA/MI-MDHHS-SC20717/2020
USA/MI-MDHHS-SC20718/2020
USA/MI-MDHHS-SC20719/2020
USA/MI-MDHHS-SC20720/2020
USA/MI-MDHHS-SC20726/2020
USA/MI-MDHHS-SC20760/2020
USA/MI-MDHHS-SC20765/2020
USA/MI-MDHHS-SC20768/2020
USA/MI-MDHHS-SC20770/2020
USA/MI-MDHHS-SC20779/2020
USA/MI-MDHHS-SC20783/2020
USA/MI-MDHHS-SC20825/2020
USA/MI-MDHHS-SC20838/2020
Switzerland/BS-UHB-42239215/2020
Northern_Ireland/NIRE-FC68D/2020
Northern_Ireland/NIRE-FC6D8/2020
Northern_Ireland/NIRE-FC702/2020
Northern_Ireland/NIRE-FC69C/2020
Northern_Ireland/NIRE-FC6BA/2020
Northern_Ireland/NIRE-FC74E/2020
Northern_Ireland/NIRE-FC8A5/2020
Northern_Ireland/NIRE-FC896/2020
Northern_Ireland/NIRE-FC887/2020
Northern_Ireland/NIRE-FC9B1/2020
Northern_Ireland/NIRE-FC9EE/2020
England/BRIS-1274E8/2020
England/BRIS-127521/2020
England/BRIS-127284/2020
England/BRIS-127512/2020
England/CAMB-1AB59E/2020
England/CAMB-1AB543/2020
England/CAMB-1AB5DA/2020
England/CAMB-1AB428/2020
England/CAMB-1AB631/2020
England/CAMB-1AB9ED/2020
England/CAMB-1AB8E0/2020
England/CAMB-1AB710/2020
England/CAMB-1AB6C8/2020
England/CAMB-1AB8A4/2020
England/CAMB-1AB6F5/2020
England/CAMB-1AB90B/2020
England/CAMB-1AB75C/2020
England/CAMB-1AB9CF/2020
England/CAMB-1AB73E/2020
England/CAMB-1AB9B0/2020
England/CAMB-1ABE48/2020
England/CAMB-1ABD3C/2020
England/CAMB-1ABD1E/2020
Northern_Ireland/NIRE-FC77B/2020
Northern_Ireland/NIRE-FC9C0/2020
Northern_Ireland/NIRE-FC78A/2020
Northern_Ireland/NIRE-FCA09/2020
Northern_Ireland/NIRE-FC76C/2020
England/CAMB-1AB491/2020
England/CAMB-1AB3D0/2020
England/CAMB-1AB464/2020
England/CAMB-1AB482/2020
England/CAMB-1AB40A/2020
England/CAMB-1AB507/2020
England/CAMB-1AB570/2020
England/CAMB-1ABE39/2020
England/CAMB-1AB69B/2020
England/CAMB-1AB6AA/2020
England/CAMB-1AB5BC/2020
England/CAMB-1AB65F/2020
England/CAMB-1AB552/2020
England/CAMB-1AB7B6/2020
England/CAMB-1AB868/2020
England/CAMB-1AB798/2020
England/CAMB-1AB6D7/2020
England/CAMB-1AB6B9/2020
England/CAMB-1AB965/2020
England/CAMB-1AB446/2020
England/CAMB-1AB8C2/2020
England/CAMB-1ABA17/2020
England/CAMB-1AB886/2020
England/CAMB-1AB9A1/2020
England/CAMB-1AB974/2020
England/CAMB-1ABA26/2020
England/CAMB-1ABD69/2020
England/CAMB-1ABD78/2020
England/CAMB-1ABD2D/2020
England/CAMB-1ABCF3/2020
England/CAMB-1ABE2A/2020
England/CAMB-1ABD87/2020
England/CAMB-1ABDD2/2020
England/CAMB-1ABDA5/2020
England/CAMB-1ABE0C/2020
England/CAMB-1ABD96/2020
England/CAMB-1ABDF0/2020
England/BRIS-12E153/2020
England/BRIS-12E126/2020
England/BRIS-12E144/2020
England/BRIS-12E0CF/2020
England/BRIS-12E19F/2020
England/BRIS-12E0ED/2020
England/BRIS-12E33F/2020
England/BRIS-12E311/2020
England/BRIS-12E320/2020
England/LOND-D6267/2020
Netherlands/NA_613/2020
Netherlands/ZuidHolland_123/2020
Netherlands/ZuidHolland_122/2020
Netherlands/ZuidHolland_121/2020
Netherlands/NA_622/2020
IND/nimh-2873/2020
IND/GBRC9/2020
USA/CA-CZB-1068/2020
USA/CA-CZB-1072/2020
USA/CA-CZB-1073/2020
USA/CA-CZB-1074/2020
AUS/VIC1463/2020
AUS/VIC1464/2020
AUS/VIC1459/2020
USA/WA-S667/2020
USA/WA-S658/2020
USA/WA-S661/2020
USA/WA-S656/2020
USA/WA-S660/2020
USA/WA-S657/2020
USA/WA-S663/2020
USA/WA-S659/2020
USA/CA-CZB-1539/2020
USA/WA-S654/2020
USA/CA-CZB-1620/2020
USA/CA-CZB-1656/2020
USA/WA-S839/2020
USA/WA-S836/2020
USA/WA-S842/2020
USA/WA-S834/2020
USA/WA-S841/2020
USA/FL-BPHL-0224/2020
USA/FL-BPHL-0227/2020
USA/WI-UW-319/2020
USA/WI-UW-320/2020
USA/WI-UW-346/2020
USA/CA-CZB-1896/2020
USA/CA-CZB-2049/2020
USA/CA-CZB-1897/2020
USA/CA-CZB-2050/2020
USA/FL-BPHL-0368/2020
USA/FL-BPHL-0369/2020
USA/FL-BPHL-0372/2020
USA/FL-BPHL-0375/2020
USA/FL-BPHL-0373/2020
USA/WI-UW-420/2020
USA/SEARCH-1360-SAN/2020
USA/SEARCH-1362-SAN/2020
USA/SEARCH-1416-SAN/2020
USA/SEARCH-1422-SAN/2020
USA/SEARCH-1415-SAN/2020
USA/SEARCH-1491-SAN/2020
USA/SEARCH-1512-SAN/2020
USA/SEARCH-1426-SAN/2020
USA/SEARCH-1220-SAN/2020
MEX/SEARCH-1707-TIJ/2020
USA/SEARCH-0232-SAN/2020
USA/SEARCH-0348-SAN/2020
USA/SEARCH-0372-SAN/2020
USA/SEARCH-0387-SAN/2020
USA/SEARCH-0399-SAN/2020
USA/SEARCH-0410-SAN/2020
USA/SEARCH-0412-SAN/2020
USA/SEARCH-0623-IPL/2020
USA/SEARCH-0624-IPL/2020
USA/SEARCH-0626-IPL/2020
USA/SEARCH-0627-IPL/2020
USA/SEARCH-0839-IPL/2020
USA/SEARCH-0628-IPL/2020
USA/SEARCH-1001-IPL/2020
USA/SEARCH-1019-IPL/2020
USA/SEARCH-1025-IPL/2020
USA/SEARCH-1035-IPL/2020
USA/MD-MDH-0049/2020
SRB/UE16-22-04/2020
AUS/TAS247/2020
AUS/TAS248/2020
AUS/TAS131/2020
AUS/TAS199/2020
USA/FL-BPHL-1068/2020
USA/FL-BPHL-1255/2020
USA/TX-DSHS-1016/2020
USA/TX-DSHS-1032/2020
POL/PL_MCB_36/2020
POL/PL_MCB_39/2020
POL/PL_MCB_45/2020
POL/PL_MCB_46/2020
POL/PL_MCB_47/2020
USA/MN-MDH-1618/2020
POL/PL_MCB_101/2020
POL/PL_MCB_103/2020
POL/PL_MCB_104/2020
POL/PL_MCB_109/2020
USA/TX-DSHS-1359/2020
CHL/Santiago-MAA978K/2020
CHL/Santiago-RCQ3964/2020
CHL/Santiago-p11d6/2020
USA/FHCRC-3228/2020
USA/FHCRC-7887/2020
USA/FHCRC-3227/2020
USA/MA-MGH-03623/2020
ISR/hCov-19-Israel-CVL-n-10261/2020
ISR/hCov-19-Israel-CVL-n-10253/2020
ISR/hCov-19-Israel-CVL-n-10262/2020
KEN/C1646/2020
RUS/-41/2020
RUS/-42/2020
USA/GA-EHC-194N/2020
USA/GA-EHC-187G/2020
USA/GA-EHC-191K/2020
NZL/20VR3110/2020
USA/SD-SDPHL-0362/2020
USA/AZ-322/2020
USA/AZ-324/2020
USA/AZ-339/2020
USA/AZ-355/2020
MEX/238/2020
USA/CA-CZB-1894/2020
USA/TG276656/2020
USA/TG276662/2020
USA/TG276816/2020
England/LOND-D6285/2020
England/LOND-D6337/2020
England/LOND-D630A/2020
England/LOND-D6364/2020
England/LOND-D6373/2020
England/LOND-D62C1/2020
England/LOND-D6382/2020
England/LOND-D6874/2020
Scotland/EDB4208/2020
England/LOND-D6355/2020
Scotland/EDB5514/2020
Scotland/EDB5528/2020
England/LOND-D62D0/2020
England/LOND-D62EF/2020
England/LOND-D6319/2020
England/LOND-D63A0/2020
England/LOND-D6391/2020
England/LOND-D6328/2020
England/LOND-D658C/2020
Scotland/EDB4232/2020
Scotland/EDB4244/2020
Scotland/EDB4263/2020
Scotland/EDB4222/2020
Scotland/EDB5516/2020
Scotland/EDB5515/2020
Scotland/EDB5529/2020
Scotland/EDB6433/2020
Scotland/EDB5525/2020
England/NORT-29789B/2020
Scotland/EDB6435/2020
England/BRIS-12E7BB/2020
England/BRIS-12E5B1/2020
England/BRIS-12E733/2020
England/BRIS-12E77F/2020
England/BRIS-12E78E/2020
England/BRIS-12E6CD/2020
England/BRIS-12E812/2020
England/BRIS-12E6DC/2020
England/BRIS-12EE10/2020
England/BRIS-12EFC2/2020
England/NORT-2979A7/2020
England/LOND-D62FE/2020
England/BRIS-12E5FD/2020
England/BRIS-12E50C/2020
England/BRIS-12E645/2020
England/BRIS-12E654/2020
England/BRIS-12E760/2020
England/BRIS-12E742/2020
England/BRIS-12E751/2020
England/BRIS-12E706/2020
England/BRIS-12E7AC/2020
England/BRIS-12E79D/2020
England/BRIS-12E803/2020
England/BRIS-12EA67/2020
England/BRIS-12EC70/2020
England/BRIS-12EC61/2020
England/BRIS-12ECBC/2020
England/BRIS-12EDB9/2020
England/BRIS-12ECCB/2020
England/BRIS-12ED9B/2020
England/BRIS-12ECDA/2020
England/BRIS-12EE3E/2020
England/BRIS-12EFE0/2020
England/BRIS-12EDD7/2020
Northern_Ireland/NIRE-10328E/2020
Northern_Ireland/NIRE-103260/2020
England/BRIS-12EDF5/2020
England/CAMB-1AC3FD/2020
Northern_Ireland/NIRE-10329D/2020
England/CAMB-1AC490/2020
England/CAMB-1AC427/2020
England/CAMB-1ACC2F/2020
England/CAMB-1ACA16/2020
Northern_Ireland/NIRE-1032BB/2020
England/CAMB-1ACC5C/2020
Northern_Ireland/NIRE-1031AF/2020
Northern_Ireland/NIRE-103127/2020
Northern_Ireland/NIRE-1030EE/2020
Scotland/EDB2143/2020
Scotland/EDB2281/2020
Scotland/EDB2271/2020
Scotland/EDB2280/2020
Scotland/EDB2250/2020
Scotland/EDB2254/2020
Scotland/EDB2267/2020
Scotland/EDB2272/2020
Scotland/EDB2275/2020
Scotland/EDB2278/2020
Scotland/EDB2288/2020
Scotland/EDB6444/2020
Scotland/EDB2285/2020
Scotland/EDB2248/2020
Scotland/EDB2255/2020
Scotland/EDB2262/2020
Scotland/EDB2145/2020
Scotland/EDB2274/2020
England/BRIS-1331F1/2020
Scotland/EDB2286/2020
England/BRIS-13320D/2020
England/WSFT-25C1659/2020
England/WSFT-25C16D1/2020
England/LEED-2A98F0/2020
MEX/CMX-15/2020
Mexico/BCN-SEARCH-102827/2020
Mexico/BCN-SEARCH-102828/2020
Mexico/BCN-SEARCH-102829/2020
JPN/JP_Hiro94253c/2020
USA/MI-MDHHS-SC20753/2020
USA/MI-MDHHS-SC20727/2020
USA/MI-MDHHS-SC20758/2020
USA/MI-MDHHS-SC20764/2020
USA/MI-MDHHS-SC20773/2020
USA/MI-MDHHS-SC20826/2020
USA/MI-MDHHS-SC20836/2020
USA/MI-MDHHS-SC20829/2020
USA/MI-MDHHS-SC20870/2020
USA/MI-MDHHS-SC20849/2020
Switzerland/ZH-ETHZ-120077/2020
Switzerland/BS-UHB-42239391/2020
England/CAMB-1AE373/2020
Japan/Donner25/2020
Northern_Ireland/NIRE-FC7B7/2020
Northern_Ireland/NIRE-FC8D2/2020
Northern_Ireland/NIRE-FC799/2020
Northern_Ireland/NIRE-FC8F0/2020
Northern_Ireland/NIRE-FC91B/2020
Northern_Ireland/NIRE-FC948/2020
Northern_Ireland/NIRE-FC939/2020
Northern_Ireland/NIRE-FC966/2020
Northern_Ireland/NIRE-FC9A2/2020
Northern_Ireland/NIRE-FC993/2020
Northern_Ireland/NIRE-FC984/2020
Northern_Ireland/NIRE-FCC30/2020
England/BRIS-126EBE/2020
England/BRIS-126FE8/2020
England/BRIS-127390/2020
England/BRIS-1274AC/2020
England/BRIS-1273AF/2020
England/BRIS-1274BB/2020
England/BRIS-126FD9/2020
England/BRIS-126FCA/2020
England/BRIS-127415/2020
England/BRIS-126FF7/2020
England/BRIS-127381/2020
England/BRIS-1273BE/2020
England/BRIS-127424/2020
England/BRIS-127433/2020
England/BRIS-1274CA/2020
England/BRIS-127442/2020
England/BRIS-12749D/2020
England/BRIS-1274D9/2020
England/BRIS-127451/2020
England/BRIS-12755E/2020
England/BRIS-12754F/2020
Northern_Ireland/NIRE-FF2D1/2020
Northern_Ireland/NIRE-FF471/2020
England/CAMB-1AB66E/2020
England/CAMB-1AB68C/2020
England/CAMB-1AB622/2020
England/CAMB-1ABD4B/2020
Northern_Ireland/NIRE-FCA90/2020
Northern_Ireland/NIRE-FCB24/2020
Northern_Ireland/NIRE-FCC21/2020
Northern_Ireland/NIRE-FCC03/2020
Northern_Ireland/NIRE-FCB42/2020
Northern_Ireland/NIRE-FCBE8/2020
England/CAMB-1AB4EC/2020
England/CAMB-1AB929/2020
England/CAMB-1AB640/2020
England/BRIS-12E302/2020
England/CAMB-1ABCD5/2020
England/BRIS-12E36C/2020
England/BRIS-12E34E/2020
Netherlands/Limburg_28/2020
Netherlands/Limburg_32/2020
Netherlands/Limburg_29/2020
Netherlands/Limburg_31/2020
Netherlands/NA_611/2020
Netherlands/Limburg_38/2020
Netherlands/NoordBrabant_142/2020
Netherlands/Limburg_33/2020
Netherlands/NA_612/2020
Netherlands/Limburg_36/2020
Netherlands/ZuidHolland_180/2020
Netherlands/ZuidHolland_179/2020
Netherlands/Gelderland_24/2020
Netherlands/Gelderland_39/2020
Netherlands/NA_623/2020
Netherlands/NoordBrabant_159/2020
Netherlands/NoordBrabant_160/2020
Netherlands/NoordBrabant_158/2020
Netherlands/Gelderland_46/2020
Netherlands/Gelderland_47/2020
IND/GBRC8/2020
USA/CA-CZB-1000/2020
USA/CA-CZB-1001/2020
USA/CA-CZB-1002/2020
USA/CA-CZB-1003/2020
USA/CA-CZB-1004/2020
USA/CA-CZB-1006/2020
USA/CA-CZB-1005/2020
USA/CA-CZB-1007/2020
USA/CA-CZB-1008/2020
USA/CA-CZB-1009/2020
USA/CA-CZB-1010/2020
USA/CA-CZB-1011/2020
USA/CA-CZB-1012/2020
USA/CA-CZB-1013/2020
USA/CA-CZB-1014/2020
USA/CA-CZB-1015/2020
USA/CA-CZB-1016/2020
USA/CA-CZB-1017/2020
USA/CA-CZB-1018/2020
USA/CA-CZB-1019/2020
USA/CA-CZB-1020/2020
USA/CA-CZB-1021/2020
USA/CA-CZB-1022/2020
USA/CA-CZB-1024/2020
USA/CA-CZB-1025/2020
USA/CA-CZB-1023/2020
USA/CA-CZB-1026/2020
USA/CA-CZB-1027/2020
USA/CA-CZB-1028/2020
USA/CA-CZB-1029/2020
USA/CA-CZB-1030/2020
USA/CA-CZB-1031/2020
USA/CA-CZB-1032/2020
USA/CA-CZB-1033/2020
USA/CA-CZB-1034/2020
USA/CA-CZB-1035/2020
USA/CA-CZB-1036/2020
USA/CA-CZB-1038/2020
USA/CA-CZB-1039/2020
USA/CA-CZB-1040/2020
USA/CA-CZB-1042/2020
USA/CA-CZB-1070/2020
USA/CA-CZB-1075/2020
USA/CA-CZB-1041/2020
USA/MI-MDHHS-SC20256/2020
USA/MI-MDHHS-SC20249/2020
USA/MI-MDHHS-SC20214/2020
USA/MI-MDHHS-SC20235/2020
USA/MI-MDHHS-SC20240/2020
SRB/KV77-04/2020
AUS/VIC1465/2020
AUS/VIC1466/2020
AUS/VIC1467/2020
Netherlands/Limburg_35/2020
USA/WA-S666/2020
USA/WA-S665/2020
USA/WA-S668/2020
USA/WA-S664/2020
USA/CA-CZB-1657/2020
USA/CA-CZB-1540/2020
USA/CA-CZB-1658/2020
USA/CA-CZB-1659/2020
USA/CA-CZB-1661/2020
USA/CA-CZB-1662/2020
USA/CA-CZB-1663/2020
USA/WA-S838/2020
USA/WA-S902/2020
USA/WA-S865/2020
USA/WA-S844/2020
USA/WA-S843/2020
USA/WA-S862/2020
USA/WA-S888/2020
USA/WA-S863/2020
USA/WA-S926/2020
USA/WA-S885/2020
USA/FL-BPHL-0225/2020
USA/FL-BPHL-0229/2020
USA/FL-BPHL-0226/2020
USA/FL-BPHL-0230/2020
USA/FL-BPHL-0231/2020
USA/CA-CZB-1899/2020
USA/CA-CZB-1907/2020
USA/CA-CZB-1909/2020
USA/CA-CZB-1911/2020
USA/CA-CZB-1912/2020
USA/CA-CZB-1915/2020
USA/CA-CZB-2051/2020
USA/CA-CZB-1916/2020
USA/CA-CZB-2053/2020
USA/CA-CZB-2052/2020
USA/CA-CZB-2056/2020
USA/CA-CZB-2057/2020
USA/CA-CZB-2058/2020
USA/CA-CZB-2059/2020
USA/FL-BPHL-0371/2020
USA/FL-BPHL-0381/2020
MEX/SEARCH-1698-TIJ/2020
MEX/SEARCH-1699-TIJ/2020
MEX/SEARCH-1700-TIJ/2020
MEX/SEARCH-1701-TIJ/2020
MEX/SEARCH-1702-TIJ/2020
MEX/SEARCH-1703-TIJ/2020
MEX/SEARCH-1704-TIJ/2020
MEX/SEARCH-1705-TIJ/2020
USA/SEARCH-1588-SAN/2020
MEX/SEARCH-1706-TIJ/2020
USA/SEARCH-1589-SAN/2020
USA/SEARCH-1597-SAN/2020
USA/SEARCH-1625-SAN/2020
USA/SEARCH-1645-SAN/2020
USA/SEARCH-0223-SAN/2020
USA/SEARCH-0638-IPL/2020
USA/SEARCH-0621-IPL/2020
USA/SEARCH-0840-SAN/2020
USA/SEARCH-0999-SAN/2020
USA/SEARCH-1000-SAN/2020
USA/SEARCH-1028-IPL/2020
USA/FL-BPHL-1069/2020
AUS/TAS249/2020
USA/227-oropharyngeal/2020
USA/228-nasopharyngeal/2020
USA/228-oropharyngeal/2020
USA/CA-CZB-2474/2020
USA/FL-BPHL-1070/2020
USA/FL-BPHL-1256/2020
IND/nimh-3033/2020
IND/nimh-3045/2020
POL/PL_MCB_3/2020
POL/PL_MCB_11/2020
POL/PL_MCB_32/2020
POL/PL_MCB_4/2020
POL/PL_MCB_2/2020
POL/PL_MCB_105/2020
SRB/TI05964-23-04/2020
SRB/SU06217-23-04/2020
CHL/Santiago-HMP7679/2020
CHL/Santiago-AVR5391/2020
CHL/Santiago-op25d8/2020
PAK/SARS-CoV-2_95/2020
PAK/SARS-CoV-2_97/2020
PAK/SARS-CoV-2_103/2020
PAK/SARS-CoV-2_120/2020
PAK/SARS-CoV-2_124/2020
USA/CA-CZB-9638/2020
USA/FHCRC-2737/2020
USA/FHCRC-7952/2020
USA/FHCRC-3330/2020
USA/FHCRC-2700/2020
USA/FHCRC-3329/2020
USA/FHCRC-3281/2020
USA/FHCRC-3294/2020
USA/FHCRC-7938/2020
USA/FHCRC-2699/2020
USA/FHCRC-2679/2020
USA/FHCRC-3278/2020
USA/FHCRC-2619/2020
USA/FHCRC-2621/2020
USA/MA-MGH-03626/2020
KEN/C1983/2020
KEN/C1751/2020
USA/WA-ISB4/2020
KEN/C1739/2020
NZL/20VR2482/2020
USA/CA-CZB-29441/2020
NZL/20VR2501/2020
NZL/20VR2490/2020
USA/WA-S7612/2020
NZL/20VR2667/2020
BRA/ICO1051/2020
BRA/ICO1049/2020
USA/OSPHL01361/2020
USA/OSPHL01362/2020
MEX/260/2020
USA/CA-CZB-9945/2020
USA/CA-CZB-9936/2020
USA/CA-CZB-2062/2020
USA/CA-CZB-2063/2020
USA/CA-CZB-2061/2020
USA/CA-CZB-2060/2020
USA/CA-CZB-2054/2020
USA/CA-CZB-1918/2020
USA/CA-CZB-1919/2020
USA/CA-CZB-1913/2020
USA/CA-CZB-1817/2020
USA/TG277104/2020
England/LOND-D672C/2020
England/LOND-D66F2/2020
Northern_Ireland/NIRE-FF374/2020
England/TBSD-2488956/2020
Scotland/EDB2399/2020
England/LOND-D6470/2020
Scotland/EDB5520/2020
England/LOND-D6452/2020
England/LOND-D64BC/2020
England/LOND-D64CB/2020
England/LOND-D64E9/2020
England/LOND-D648F/2020
England/LOND-D649E/2020
England/LOND-D656E/2020
England/LOND-D64F8/2020
England/LOND-D6540/2020
England/LOND-D655F/2020
England/LOND-D6522/2020
England/LOND-D65F5/2020
England/LOND-D65AA/2020
England/LOND-D659B/2020
England/LOND-D6531/2020
England/LOND-D6504/2020
England/LOND-D6513/2020
England/LOND-D6689/2020
England/LOND-D667A/2020
Scotland/EDB4252/2020
Scotland/EDB4251/2020
Scotland/EDB4267/2020
Scotland/EDB5521/2020
Scotland/EDB5522/2020
Scotland/EDB5519/2020
England/NORT-297567/2020
England/NORT-2976DD/2020
England/NORT-29760A/2020
England/NORT-2978D7/2020
England/NORT-2985DF/2020
England/NORT-2986BE/2020
England/NORT-2985C0/2020
England/NORT-2985EE/2020
England/NORT-29851B/2020
England/BRIS-12E830/2020
England/BRIS-12E8A9/2020
England/BRIS-12E7CA/2020
England/BRIS-12E87C/2020
England/BRIS-12EF77/2020
England/BRIS-12EED4/2020
England/BRIS-12ED13/2020
England/BRIS-12ED31/2020
England/BRIS-12ED22/2020
England/BRIS-12EF86/2020
England/BRIS-12EF95/2020
England/NORT-297707/2020
England/NORT-297664/2020
England/NORT-2979C5/2020
England/NORT-297AD1/2020
England/NORT-2978AA/2020
England/NORT-297910/2020
England/NORT-297A0E/2020
England/NORT-2985B1/2020
England/NORT-2986FA/2020
England/NORT-298706/2020
England/BRIS-12E85E/2020
England/BRIS-12E86D/2020
England/BRIS-12E900/2020
England/BRIS-12E94C/2020
England/BRIS-12EA58/2020
England/BRIS-12EC9E/2020
England/BRIS-12EC8F/2020
England/BRIS-12ECF8/2020
England/BRIS-12EE7A/2020
England/BRIS-12EE01/2020
England/BRIS-12EFFF/2020
England/BRIS-12EE5C/2020
England/BRIS-12EEC5/2020
England/BRIS-12EEB6/2020
England/BRIS-12EE89/2020
England/CAMB-1AC409/2020
England/BRIS-12F064/2020
England/CAMB-1AC3DF/2020
England/CAMB-1AC418/2020
England/CAMB-1AC3EE/2020
England/CAMB-1AC445/2020
England/CAMB-1AC454/2020
England/CAMB-1AC4AF/2020
England/CAMB-1AC551/2020
England/CAMB-1AC4FA/2020
England/CAMB-1AC4CD/2020
England/CAMB-1AC4EB/2020
England/CAMB-1AC506/2020
England/CAMB-1AC524/2020
England/CAMB-1AC4BE/2020
England/CAMB-1AC481/2020
England/CAMB-1AC515/2020
England/CAMB-1AC542/2020
England/CAMB-1AC66D/2020
England/CAMB-1AC463/2020
England/CAMB-1AC64F/2020
England/CAMB-1AC621/2020
England/CAMB-1AC6C7/2020
England/CAMB-1AC5BB/2020
England/CAMB-1AC6A9/2020
England/CAMB-1AC68B/2020
England/CAMB-1AC80D/2020
England/CAMB-1AC867/2020
England/CAMB-1AC7E2/2020
England/CAMB-1ACA8F/2020
England/CAMB-1ACB40/2020
England/CAMB-1ACA43/2020
England/CAMB-1ACB31/2020
England/CAMB-1AC9BF/2020
England/CAMB-1ACB13/2020
England/CAMB-1ACCF2/2020
England/CAMB-1ACC7A/2020
England/CAMB-1ACAE9/2020
England/CAMB-1ACCD4/2020
England/CAMB-1ACB9B/2020
England/CAMB-1ACC10/2020
England/CAMB-1ACC6B/2020
England/CAMB-1ACC98/2020
England/CAMB-1ACC4D/2020
England/CAMB-1ACCA7/2020
England/CAMB-1ACC3E/2020
England/CAMB-1ACD2C/2020
England/CAMB-1ACD0E/2020
England/CAMB-1ACD4A/2020
England/CAMB-1ACD59/2020
England/CAMB-1ACC01/2020
England/CAMB-1ACDB3/2020
England/CAMB-1ACDA4/2020
England/CAMB-1ACE38/2020
England/CAMB-1ACD95/2020
England/CAMB-1ACD86/2020
England/CAMB-1ACE0B/2020
England/CAMB-1ACDFF/2020
England/CAMB-1ACE1A/2020
England/CAMB-1ACD77/2020
England/CAMB-1ACDC2/2020
Scotland/EDB2350/2020
Scotland/EDB2360/2020
Scotland/EDB2354/2020
Scotland/EDB2353/2020
Scotland/EDB2369/2020
Scotland/EDB6447/2020
Scotland/EDB2367/2020
Scotland/EDB6445/2020
Scotland/EDB2370/2020
Scotland/EDB2356/2020
Scotland/EDB2457/2020
Scotland/EDB6448/2020
England/WSFT-25C105B/2020
England/WSFT-25C1000/2020
England/EKHU-260F023/2020
England/LEED-2A9A27/2020
USA/VSP0020/2020
USA/VSP0022/2020
MEX/CMX-18/2020
USA/VSP0021/2020
MEX/CMX-19/2020
MEX/PUE-456/2020
Mexico/BCN-SEARCH-102830/2020
USA/MI-MDHHS-SC20757/2020
USA/MI-MDHHS-SC20755/2020
USA/MI-MDHHS-SC20759/2020
USA/MI-MDHHS-SC20761/2020
USA/MI-MDHHS-SC20762/2020
USA/MI-MDHHS-SC20763/2020
USA/MI-MDHHS-SC20766/2020
USA/MI-MDHHS-SC20769/2020
USA/MI-MDHHS-SC20771/2020
USA/MI-MDHHS-SC20772/2020
USA/MI-MDHHS-SC20776/2020
USA/MI-MDHHS-SC20780/2020
USA/MI-MDHHS-SC20781/2020
USA/MI-MDHHS-SC20782/2020
USA/MI-MDHHS-SC20785/2020
USA/MI-MDHHS-SC20787/2020
Switzerland/BS-UHB-42241303/2020
Japan/Donner442/2020
England/BRIS-126EDC/2020
England/BRIS-126EAF/2020
England/BRIS-126EFA/2020
England/BRIS-126F42/2020
England/BRIS-1270F3/2020
England/BRIS-1271F0/2020
England/BRIS-12703F/2020
England/BRIS-12713C/2020
England/BRIS-1270E4/2020
England/BRIS-1270D5/2020
England/BRIS-12708A/2020
England/BRIS-127248/2020
England/BRIS-127257/2020
England/BRIS-127020/2020
England/BRIS-12710F/2020
England/BRIS-126E90/2020
England/BRIS-126ECD/2020
England/BRIS-126F9D/2020
England/BRIS-126F06/2020
England/BRIS-126F51/2020
England/BRIS-126F33/2020
England/BRIS-126F24/2020
England/BRIS-126EEB/2020
England/BRIS-126F15/2020
England/BRIS-12712D/2020
England/BRIS-12714B/2020
England/BRIS-126FBB/2020
England/BRIS-127011/2020
England/BRIS-12704E/2020
England/BRIS-12705D/2020
England/BRIS-1270C6/2020
England/BRIS-12706C/2020
England/BRIS-1270B7/2020
England/BRIS-12707B/2020
England/BRIS-127178/2020
England/BRIS-127169/2020
England/BRIS-1272C0/2020
England/BRIS-1271D2/2020
Northern_Ireland/NIRE-FF2A4/2020
Northern_Ireland/NIRE-FF65D/2020
Northern_Ireland/NIRE-FF7A5/2020
Northern_Ireland/NIRE-FF7E1/2020
Northern_Ireland/NIRE-FF6D5/2020
Northern_Ireland/NIRE-FF80C/2020
Northern_Ireland/NIRE-FF81B/2020
Northern_Ireland/NIRE-FF3CF/2020
England/BRIS-12CDAC/2020
England/BRIS-12CED6/2020
Netherlands/ZuidHolland_124/2020
Netherlands/ZuidHolland_181/2020
Netherlands/NA_614/2020
Netherlands/Flevoland_9/2020
Netherlands/Utrecht_31/2020
Netherlands/Flevoland_10/2020
Netherlands/Limburg_37/2020
Netherlands/Flevoland_11/2020
Netherlands/Utrecht_32/2020
Netherlands/ZuidHolland_188/2020
Netherlands/ZuidHolland_192/2020
Netherlands/ZuidHolland_189/2020
Netherlands/ZuidHolland_187/2020
Netherlands/ZuidHolland_191/2020
Netherlands/ZuidHolland_190/2020
Netherlands/Limburg_54/2020
Netherlands/Limburg_55/2020
Netherlands/Limburg_56/2020
Netherlands/NoordBrabant_161/2020
IND/nimh-3970/2020
USA/CA-CZB-1071/2020
USA/CA-CZB-1082/2020
IND/nimh-3952/2020
USA/MI-MDHHS-SC20267/2020
MAR/OUA677_19/2020
SRB/KV27-04/2020
USA/FL-BPHL-0103/2020
USA/MI-MDHHS-SC20641/2020
USA/MI-MDHHS-SC20648/2020
USA/MI-MDHHS-SC20650/2020
USA/MI-MDHHS-SC20649/2020
USA/MI-MDHHS-SC20651/2020
AUS/VIC1473/2020
USA/WA-S615/2020
USA/WA-S610/2020
USA/WA-S609/2020
USA/WA-S616/2020
USA/WA-S611/2020
USA/WA-S613/2020
USA/WA-S614/2020
USA/WA-S612/2020
USA/CA-CZB-1460/2020
USA/CA-CZB-1542/2020
USA/CA-CZB-1461/2020
USA/WA-S931/2020
USA/WA-S847/2020
USA/WA-S933/2020
USA/WA-S928/2020
USA/WA-S938/2020
USA/WA-S939/2020
USA/WA-S929/2020
USA/WA-S932/2020
USA/WA-S930/2020
USA/WA-S845/2020
USA/WA-S869/2020
USA/WA-S848/2020
USA/WA-S861/2020
USA/WA-S880/2020
USA/WA-S849/2020
USA/WA-S941/2020
USA/WA-S879/2020
USA/WA-S935/2020
USA/WA-S934/2020
USA/WA-S940/2020
USA/WA-S868/2020
USA/WA-S936/2020
USA/WA-S864/2020
USA/WA-S850/2020
USA/WA-S937/2020
USA/WA-S881/2020
USA/FL-BPHL-0232/2020
USA/FL-BPHL-0233/2020
USA/FL-BPHL-0234/2020
USA/WI-UW-321/2020
USA/WI-UW-323/2020
USA/WI-UW-322/2020
USA/CA-CZB-1820/2020
USA/CA-CZB-1920/2020
USA/CA-CZB-1921/2020
USA/CA-CZB-1923/2020
USA/CA-CZB-1926/2020
USA/FL-BPHL-0374/2020
USA/FL-BPHL-0376/2020
USA/FL-BPHL-0377/2020
USA/FL-BPHL-0379/2020
USA/FL-BPHL-0378/2020
USA/FL-BPHL-0382/2020
USA/FL-BPHL-0380/2020
USA/FL-BPHL-0383/2020
USA/FL-BPHL-0384/2020
USA/COVID20-0079/2020
USA/SEARCH-1585-SAN/2020
USA/SEARCH-1590-SAN/2020
USA/SEARCH-1603-SAN/2020
USA/SEARCH-1620-SAN/2020
USA/SEARCH-1621-SAN/2020
USA/SEARCH-1634-SAN/2020
USA/SEARCH-1640-SAN/2020
USA/SEARCH-1643-SAN/2020
USA/SEARCH-0629-IPL/2020
USA/SEARCH-0630-IPL/2020
USA/SEARCH-0631-IPL/2020
USA/SEARCH-0642-SAN/2020
USA/SEARCH-0645-IPL/2020
USA/SEARCH-0849-SAN/2020
USA/SEARCH-0996-IPL/2020
USA/SEARCH-0997-IPL/2020
USA/SEARCH-0998-IPL/2020
USA/SEARCH-1016-IPL/2020
USA/SEARCH-1021-IPL/2020
SLE/KGH-G-8603/2020
USA/MN-MDH-1364/2020
AUS/TAS251/2020
USA/GA-EHC-209C/2020
AUS/TAS250/2020
USA/UT-UPHL-201010841/2020
USA/UT-UPHL-201013642/2020
USA/UT-UPHL-201021691/2020
IND/nimh-3720/2020
IND/nimh-3948/2020
IND/nimh-3959/2020
IND/nimh-3964/2020
IND/nimh-3975/2020
IND/nimh-4263/2020
POL/PL_MCB_1/2020
CHL/Santiago-LL5209/2020
CHL/Santiago-RVN7782/2020
CHL/Santiago-TMM2937/2020
CHL/Santiago-GPJ5829/2020
CHL/Santiago-SFF3444/2020
ITA/Nuoro-CoV72/2020
ITA/Nuoro-CoV40/2020
PAK/SARS-CoV-2_117/2020
USA/CA-CZB-9640/2020
USA/CA-CZB-9653/2020
USA/CA-CZB-9656/2020
USA/CA-CZB-9657/2020
USA/FHCRC-7955/2020
USA/FHCRC-7963/2020
USA/FHCRC-7990/2020
USA/FHCRC-8013/2020
USA/FHCRC-8010/2020
USA/FHCRC-7960/2020
USA/FHCRC-7961/2020
ISR/hCov-19-Israel-CVL-n-10864/2020
KEN/C2076/2020
USA/GA-EHC-208B/2020
USA/GA-EHC-214H/2020
NZL/20VR3076/2020
NZL/20VR3491/2020
USA/WA-S7590/2020
USA/TX_GCID_192000440/2020
USA/AZ-366/2020
USA/AZ-367/2020
MEX/296/2020
USA/CA-CZB-1541/2020
USA/TG724101/2020
USA/TG724119/2020
USA/TG724369/2020
England/LOND-D674A/2020
England/LOND-D6786/2020
England/LOND-D6768/2020
England/LOND-D670E/2020
Northern_Ireland/NIRE-FF67B/2020
England/LOND-D66D4/2020
England/TBSD-2488974/2020
England/TBSD-2488859/2020
England/TBSD-248867D/2020
Scotland/EDB4331/2020
Northern_Ireland/NIRE-FF7C3/2020
England/LOND-D6601/2020
England/LOND-D663E/2020
England/LOND-D662F/2020
England/LOND-D6610/2020
England/LOND-D666B/2020
England/LOND-D66B6/2020
England/LOND-D6795/2020
England/LOND-D66A7/2020
England/LOND-D6777/2020
Scotland/EDB4309/2020
Scotland/EDB4322/2020
Scotland/EDB5077/2020
England/NORT-29786E/2020
England/NORT-2984E1/2020
England/BRIS-12E8F4/2020
England/BRIS-12EA0D/2020
England/BRIS-12E8E5/2020
England/BRIS-12EA85/2020
England/BRIS-12E9C4/2020
England/BRIS-12E8C7/2020
England/BRIS-12EF1D/2020
England/BRIS-12F091/2020
England/NORT-29702A/2020
England/NORT-296FE2/2020
England/NORT-297181/2020
England/NORT-297075/2020
England/NORT-297154/2020
England/NORT-297145/2020
England/NORT-297163/2020
England/NORT-297D6F/2020
England/NORT-29C6AB/2020
England/NORT-29C76C/2020
England/NORT-29C7F3/2020
England/NORT-29C82D/2020
England/LOND-D664D/2020
England/NORT-29C84B/2020
England/NORT-29C85A/2020
England/BRIS-12E91F/2020
England/BRIS-12E95B/2020
England/BRIS-12E93D/2020
England/BRIS-12E89A/2020
England/BRIS-12E84F/2020
England/BRIS-12E9F1/2020
England/BRIS-12EA3A/2020
England/BRIS-12E9B5/2020
England/BRIS-12EA2B/2020
England/BRIS-12EA1C/2020
England/BRIS-12EA49/2020
England/BRIS-12E9E2/2020
England/BRIS-12EAC1/2020
England/BRIS-12EB55/2020
England/BRIS-12EAD0/2020
England/BRIS-12F073/2020
England/BRIS-12EF0E/2020
England/CAMB-1AC58E/2020
England/BRIS-12F0BF/2020
England/CAMB-1AC5AC/2020
England/CAMB-1AC560/2020
England/CAMB-1AC72E/2020
England/CAMB-1AC74C/2020
England/CAMB-1AC67C/2020
England/CAMB-1AC5CA/2020
England/CAMB-1AC65E/2020
England/CAMB-1AC69A/2020
England/CAMB-1AC59D/2020
England/CAMB-1AC6B8/2020
England/CAMB-1AC6D6/2020
England/CAMB-1AC5E8/2020
England/CAMB-1AC75B/2020
England/CAMB-1AC876/2020
England/CAMB-1AC928/2020
England/CAMB-1AC8D0/2020
England/CAMB-1AC779/2020
England/CAMB-1AC7C4/2020
England/CAMB-1AC76A/2020
England/CAMB-1AC7A6/2020
England/CAMB-1AC8FE/2020
England/CAMB-1AC885/2020
England/CAMB-1AC937/2020
England/CAMB-1AC973/2020
England/CAMB-1ACA25/2020
England/CAMB-1AC982/2020
England/CAMB-1AC9EC/2020
England/CAMB-1AC9DD/2020
England/CAMB-1ACA61/2020
England/CAMB-1ACABC/2020
England/CAMB-1AC9FB/2020
England/CAMB-1ACA70/2020
England/CAMB-1AC797/2020
England/CAMB-1ACB8C/2020
England/CAMB-1AC83A/2020
England/CAMB-1ACB7D/2020
England/CAMB-1ACE29/2020
England/CAMB-1ACBAA/2020
England/CAMB-1ACE65/2020
England/CAMB-1ACDE0/2020
England/CAMB-1ACCC5/2020
England/CAMB-1ACEED/2020
England/CAMB-1ACE92/2020
England/CAMB-1ACF9F/2020
England/CAMB-1ACFBD/2020
England/CAMB-1ACEB0/2020
England/CAMB-1ACF26/2020
England/CAMB-1ACF35/2020
England/CAMB-1ACF71/2020
England/CAMB-1ACF08/2020
England/CAMB-1AC7F1/2020
England/CAMB-1AC71F/2020
England/CAMB-1AC946/2020
England/CAMB-1AC991/2020
England/CAMB-1AC919/2020
Scotland/EDB2550/2020
Scotland/EDB2470/2020
Scotland/EDB2485/2020
Scotland/EDB2481/2020
Scotland/EDB2473/2020
England/WSFT-25C0ECB/2020
England/LOND-D88BE/2020
England/BRIS-185465B/2020
England/WSFT-25C102E/2020
England/LOND-D88CD/2020
England/PRIN-254BAF1/2020
England/WSFT-25C1598/2020
England/WSFT-25C1589/2020
England/WSFT-25C1677/2020
England/WSFT-25C18AE/2020
USA/VSP3158/2020
England/WSFT-25C1747/2020
USA/VSP3161/2020
MEX/COL-458/2020
USA/VSP3160/2020
MEX/PUE-460/2020
Mexico/BCN-SEARCH-102831/2020
Mexico/BCN-SEARCH-102832/2020
Mexico/BCN-SEARCH-102838/2020
Mexico/BCN-SEARCH-102860/2020
USA/MI-MDHHS-SC20435/2020
USA/MI-MDHHS-SC20756/2020
USA/MI-MDHHS-SC20777/2020
USA/MI-MDHHS-SC20789/2020
USA/MI-MDHHS-SC20894/2020
USA/MI-MDHHS-SC20895/2020
USA/MI-MDHHS-SC20896/2020
USA/MI-MDHHS-SC20901/2020
USA/MI-MDHHS-SC20902/2020
Japan/Donner27/2020
England/BRIS-127187/2020
England/BRIS-127099/2020
England/BRIS-127239/2020
England/BRIS-127275/2020
England/BRIS-127372/2020
England/BRIS-127363/2020
England/BRIS-127196/2020
England/BRIS-1271A5/2020
England/BRIS-1271C3/2020
England/BRIS-1271B4/2020
England/BRIS-127336/2020
England/BRIS-1272A2/2020
England/BRIS-127327/2020
England/BRIS-127293/2020
Northern_Ireland/NIRE-FF523/2020
England/BRIS-12722A/2020
England/BRIS-12CDE8/2020
England/BRIS-12CDCA/2020
England/BRIS-12CE4F/2020
England/BRIS-12CE7C/2020
England/BRIS-12CE21/2020
England/BRIS-12CE9A/2020
England/BRIS-12CEB8/2020
England/BRIS-12CEA9/2020
England/BRIS-12CE8B/2020
England/BRIS-12CEE5/2020
England/BRIS-12CF1F/2020
England/BRIS-12CF00/2020
England/BRIS-12CF2E/2020
England/BRIS-12CF4C/2020
England/BRIS-12CF3D/2020
England/BRIS-12D0FD/2020
England/BRIS-12D0A2/2020
England/BRIS-12D00C/2020
Netherlands/NA_610/2020
Netherlands/ZuidHolland_125/2020
Netherlands/NoordHolland_17/2020
Netherlands/ZuidHolland_126/2020
Netherlands/NoordHolland_21/2020
Netherlands/Gelderland_25/2020
Netherlands/NA_624/2020
Netherlands/ZuidHolland_185/2020
Netherlands/NoordHolland_20/2020
Netherlands/ZuidHolland_186/2020
Netherlands/NoordBrabant_163/2020
Netherlands/NA_705/2020
Netherlands/Limburg_59/2020
IND/nimh-4376/2020
IND/nimh-4378/2020
USA/MI-MDHHS-SC20205/2020
IND/GBRC10/2020
USA/FL-BPHL-0086/2020
USA/FL-BPHL-0087/2020
USA/MI-MDHHS-SC20642/2020
USA/MI-MDHHS-SC20639/2020
USA/MI-MDHHS-SC20640/2020
USA/MI-MDHHS-SC20643/2020
USA/MI-MDHHS-SC20645/2020
USA/MI-MDHHS-SC20644/2020
USA/MI-MDHHS-SC20646/2020
USA/MI-MDHHS-SC20647/2020
USA/WA-S854/2020
USA/WA-S852/2020
USA/MI-MDHHS-SC20652/2020
USA/WA-S857/2020
USA/WA-S871/2020
USA/WA-S856/2020
USA/WA-S855/2020
USA/WA-S860/2020
USA/WA-S866/2020
USA/WA-S918/2020
USA/WA-S872/2020
USA/WA-S895/2020
USA/WA-S870/2020
USA/WA-S867/2020
USA/WA-S925/2020
USA/WA-S851/2020
USA/WA-S858/2020
USA/FL-BPHL-0235/2020
USA/FL-BPHL-0236/2020
USA/WI-UW-324/2020
USA/WI-UW-325/2020
USA/CA-IGI-0042/2020
USA/CA-CZB-1823/2020
USA/CA-CZB-1824/2020
USA/CA-CZB-1826/2020
USA/CA-CZB-1827/2020
USA/CA-CZB-1828/2020
USA/CA-CZB-1830/2020
USA/CA-CZB-1829/2020
USA/CA-CZB-1832/2020
USA/CA-CZB-1833/2020
USA/CA-CZB-1835/2020
USA/CA-CZB-1842/2020
USA/CA-CZB-1843/2020
USA/CA-CZB-2064/2020
USA/COVID20-0085/2020
USA/COVID20-0093/2020
USA/COVID20-0099/2020
USA/GA-QDX-232/2020
USA/SEARCH-1196-SAN/2020
USA/SEARCH-1197-SAN/2020
USA/SEARCH-1200-SAN/2020
USA/SEARCH-1201-SAN/2020
USA/SEARCH-1202-SAN/2020
USA/SEARCH-1203-SAN/2020
USA/SEARCH-1204-SAN/2020
USA/SEARCH-1207-SAN/2020
USA/SEARCH-1214-SAN/2020
USA/SEARCH-1217-SAN/2020
MEX/SEARCH-1696-TIJ/2020
MEX/SEARCH-1697-TIJ/2020
USA/SEARCH-1628-SAN/2020
USA/SEARCH-1630-SAN/2020
USA/SEARCH-1636-SAN/2020
USA/SEARCH-0230-SAN/2020
USA/SEARCH-0234-SAN/2020
USA/SEARCH-0541-SAN/2020
USA/SEARCH-0671-SAN/2020
USA/SEARCH-0651-SAN/2020
USA/SEARCH-0917-SAN/2020
USA/SEARCH-0679-IPL/2020
USA/SEARCH-1029-SAN/2020
USA/SEARCH-0933-SAN/2020
ITA/20VIR1935i-P2/2020
USA/FL-BPHL-1073/2020
USA/FL-BPHL-1074/2020
USA/FL-BPHL-1075/2020
AUS/TAS189/2020
AUS/TAS252/2020
USA/MN-MDH-1617/2020
USA/MN-MDH-1616/2020
USA/235-NP-OP/2020
USA/FL-BPHL-1463/2020
USA/UT-UPHL-201002601/2020
USA/UT-UPHL-201002768/2020
USA/UT-UPHL-201004959/2020
USA/UT-UPHL-201005122/2020
IND/nimh-4377/2020
USA/UT-UPHL-201008164/2020
USA/UT-UPHL-201016485/2020
USA/FL-BPHL-1705/2020
USA/FL-BPHL-1996/2020
PAK/SARS-CoV-2_101/2020
USA/FL-BPHL-1706/2020
USA/CA-CZB-9645/2020
USA/FL-BPHL-2158/2020
PAK/SARS-CoV-2_104/2020
USA/CA-CZB-9650/2020
USA/VT-CDC-2-4044349/2020
USA/FL-BPHL-2157/2020
USA/FHCRC-8061/2020
USA/CA-CZB-11254/2020
USA/FHCRC-8053/2020
USA/FHCRC-8038/2020
USA/MA-MGH-03624/2020
KEN/C2439/2020
KEN/C2449/2020
KEN/C2469/2020
USA/WA-ISB5/2020
BRA/ICO1052/2020
BRA/ICO1055/2020
USA/AZ-394/2020
KEN/C2777/2020
USA/AZ-392/2020
USA/AZ-393/2020
USA/AZ-395/2020
USA/AZ-419/2020
USA/AZ-389/2020
USA/AZ-417/2020
USA/AZ-418/2020
USA/AZ-380/2020
USA/AZ-375/2020
USA/AZ-390/2020
USA/AZ-420/2020
USA/OSPHL01363/2020
USA/OSPHL01364/2020
USA/OSPHL01366/2020
USA/OSPHL01367/2020
USA/CA-CZB-1825/2020
USA/CA-CZB-1928/2020
USA/TG724094/2020
USA/TG278371/2020
USA/TG724095/2020
USA/TG724102/2020
USA/TG724105/2020
USA/TG724096/2020
USA/TG724110/2020
USA/TG724128/2020
USA/TG724120/2020
USA/TG724139/2020
USA/TG724149/2020
USA/TG724159/2020
USA/TG724373/2020
USA/TG724374/2020
USA/TG724160/2020
England/LOND-D6829/2020
England/LOND-D67E0/2020
England/LOND-D67B3/2020
England/LOND-D681A/2020
England/LOND-D6865/2020
England/LOND-D6838/2020
England/LOND-D68ED/2020
Northern_Ireland/NIRE-FF268/2020
England/TBSD-2488A08/2020
England/TBSD-248869B/2020
Scotland/EDB4326/2020
England/LOND-D67FF/2020
Scotland/EDB5065/2020
England/LOND-D68DE/2020
Scotland/EDB5506/2020
Scotland/EDB4330/2020
England/LOND-D68A1/2020
Scotland/EDB4337/2020
Scotland/EDB5068/2020
Scotland/EDB5055/2020
Scotland/EDB6429/2020
Scotland/EDB5494/2020
England/NORT-29741F/2020
England/BRIS-12EBEC/2020
England/BRIS-12EBFB/2020
England/NORT-297048/2020
England/NORT-29700C/2020
England/NORT-297B83/2020
England/NORT-297B1A/2020
England/NORT-297A59/2020
England/NORT-297C62/2020
England/NORT-297A77/2020
England/NORT-297B92/2020
England/NORT-297D23/2020
England/NORT-297CBD/2020
England/NORT-297D32/2020
England/NORT-297BA1/2020
England/NORT-297D41/2020
England/NORT-297DBA/2020
England/NORT-297D14/2020
England/BRIS-12EB28/2020
England/BRIS-12EAEF/2020
England/BRIS-12EB73/2020
England/BRIS-12EB64/2020
England/BRIS-12EBCE/2020
England/BRIS-12F028/2020
England/BRIS-12F019/2020
England/NORT-283FE8/2020
England/BRIS-12F037/2020
England/NORT-283FD9/2020
England/NORT-283FBB/2020
England/WSFT-25C17CF/2020
England/WSFT-25C18EA/2020
Northern_Ireland/NIRE-FD0CA/2020
England/CAMB-1AC700/2020
England/CAMB-1AC612/2020
England/CAMB-1AC90A/2020
England/CAMB-1ACA9E/2020
England/CAMB-1ACE56/2020
England/CAMB-1AC82B/2020
England/CAMB-1ACE74/2020
England/CAMB-1AD356/2020
England/CAMB-1ACEDE/2020
England/CAMB-1ACFAE/2020
England/CAMB-1AD4AE/2020
England/CAMB-1ACF17/2020
England/CAMB-1ACF62/2020
England/CAMB-1AD374/2020
England/CAMB-1AD444/2020
Northern_Ireland/NIRE-FCE94/2020
Northern_Ireland/NIRE-FCED0/2020
Northern_Ireland/NIRE-FCEFE/2020
Northern_Ireland/NIRE-FD0E8/2020
Northern_Ireland/NIRE-FD033/2020
Northern_Ireland/NIRE-FD18B/2020
England/CAMB-1ACF80/2020
Scotland/EDB2571/2020
Scotland/EDB2547/2020
Scotland/EDB2548/2020
England/CAMB-1ACFCC/2020
Scotland/EDB2566/2020
Scotland/EDB2570/2020
Scotland/EDB2537/2020
Scotland/EDB2535/2020
Scotland/EDB2520/2020
Scotland/EDB2545/2020
Scotland/EDB2549/2020
Scotland/EDB2546/2020
England/CAMB-1ACF44/2020
England/NORT-299477/2020
England/NORT-299459/2020
England/NORT-2994A4/2020
England/NORT-29944A/2020
England/NORT-299486/2020
Scotland/EDB2591/2020
England/NORT-299495/2020
England/NORT-299565/2020
England/NORT-2994C2/2020
England/NORT-2994D1/2020
England/NORT-29950B/2020
England/NORT-2994FF/2020
England/NORT-29951A/2020
England/NORT-299635/2020
England/NORT-299592/2020
England/NORT-299529/2020
England/NORT-2995CF/2020
England/NORT-299574/2020
England/NORT-2995A1/2020
England/LOND-124C337/2020
England/LEED-2A9ABE/2020
USA/VSP0080/2020
MEX/BCN-476/2020
MEX/COL-461/2020
MEX/PUE-462/2020
MEX/MEX-119/2020
Mexico/SO-SEARCH-102817/2020
Mexico/SO-SEARCH-102816/2020
Mexico/BCN-SEARCH-102833/2020
Mexico/BCN-SEARCH-102834/2020
Mexico/BCN-SEARCH-102836/2020
Mexico/BCN-SEARCH-102844/2020
Mexico/BCN-SEARCH-102845/2020
England/NORT-299653/2020
Mexico/BCN-SEARCH-102846/2020
Mexico/BCN-SEARCH-102847/2020
USA/MI-MDHHS-SC20784/2020
USA/MI-MDHHS-SC20786/2020
USA/MI-MDHHS-SC20788/2020
USA/MI-MDHHS-SC20897/2020
USA/MI-MDHHS-SC20899/2020
USA/MI-MDHHS-SC20898/2020
USA/MI-MDHHS-SC20903/2020
USA/MI-MDHHS-SC20900/2020
Switzerland/BS-UHB-42243953/2020
Switzerland/BS-UHB-42243983/2020
Switzerland/BL-UHB-42243952/2020
England/CAMB-1ADD1C/2020
England/CAMB-1ADE19/2020
England/CAMB-1ADDC1/2020
England/CAMB-1ADDD0/2020
England/CAMB-1ADE73/2020
England/CAMB-1ADE37/2020
Northern_Ireland/NIRE-FF505/2020
England/NORT-28514A/2020
England/BRIS-12CF97/2020
England/BRIS-12CF88/2020
England/BRIS-12CF6A/2020
England/BRIS-12CFB5/2020
England/BRIS-12D039/2020
England/BRIS-12CFF1/2020
England/BRIS-12CFC4/2020
England/BRIS-12CF79/2020
England/BRIS-12D01B/2020
England/BRIS-12D084/2020
England/BRIS-12D057/2020
England/BRIS-12D118/2020
England/BRIS-12D093/2020
England/BRIS-12D109/2020
England/BRIS-12D163/2020
England/BRIS-12CFA6/2020
England/BRIS-12D0DF/2020
England/BRIS-12CFD3/2020
England/BRIS-12CFE2/2020
England/BRIS-12D0C0/2020
England/BRIS-12D0B1/2020
England/BRIS-12E37B/2020
Bangladesh/ECHD_00063/2020
Netherlands/Zeeland_32/2020
Netherlands/NoordHolland_19/2020
Netherlands/Zeeland_31/2020
Netherlands/Zeeland_33/2020
Netherlands/ZuidHolland_129/2020
Netherlands/Utrecht_33/2020
Netherlands/ZuidHolland_184/2020
Netherlands/ZuidHolland_183/2020
Netherlands/Limburg_61/2020
Netherlands/Limburg_22/2020
USA/CA-CZB-1081/2020
Netherlands/Limburg_24/2020
IND/GBRC89/2020
BGD/akbiomed_01/2020
USA/CA-CZB-1291/2020
USA/WA-S617/2020
USA/CA-CZB-1464/2020
USA/WA-S920/2020
USA/WA-S919/2020
USA/WA-S859/2020
USA/WA-S921/2020
USA/WI-UW-326/2020
USA/WI-UW-329/2020
USA/CA-CZB-1844/2020
USA/WI-UW-327/2020
MEX/SEARCH-1695-TIJ/2020
USA/SEARCH-1531-SAN/2020
GEO/Tb-5727/2020
AUS/VIC1486/2020
USA/SEARCH-1592-SAN/2020
USA/SEARCH-1629-SAN/2020
USA/SEARCH-0231-SAN/2020
USA/SEARCH-0233-SAN/2020
AUS/TAS253/2020
USA/FL-BPHL-1076/2020
AUS/TAS191/2020
USA/MN-MDH-1613/2020
USA/MN-MDH-1614/2020
USA/MN-MDH-1615/2020
USA/TX-DSHS-0244/2020
USA/TX-DSHS-0245/2020
USA/TX-DSHS-0191/2020
USA/TX-DSHS-0246/2020
USA/TX-DSHS-0248/2020
USA/TX-DSHS-0247/2020
USA/TX-DSHS-0249/2020
USA/TX-DSHS-0252/2020
USA/TX-DSHS-0255/2020
USA/TX-DSHS-0254/2020
USA/TX-DSHS-0234/2020
USA/TX-DSHS-0256/2020
USA/TX-DSHS-0237/2020
USA/TX-DSHS-0235/2020
USA/TX-DSHS-0239/2020
IND/nimh-5102/2020
IND/nimh-5297/2020
CHL/Santiago-PUC_MVL_0239/2020
USA/TX-DSHS-1081/2020
CHL/Santiago-PUC_MVL_0212/2020
CHL/Santiago-PUC_MVL_0226/2020
CHL/Santiago-PUC_MVL_0216/2020
CHL/Santiago-PUC_MVL_0210/2020
CHL/Santiago-PUC_MVL_0215/2020
CHL/Santiago-PUC_MVL_0214/2020
CHL/Santiago-PUC_MVL_0208/2020
CHL/Santiago-PUC_MVL_0229/2020
CHL/Santiago-PUC_MVL_0211/2020
CHL/Santiago-PUC_MVL_0209/2020
CHL/Santiago-PUC_MVL_0205/2020
CHL/Santiago-PUC_MVL_0225/2020
CHL/Santiago-PUC_MVL_0213/2020
CHL/Santiago-PUC_MVL_0197/2020
CHL/Santiago-PUC_MVL_0204/2020
CHL/Santiago-PUC_MVL_0202/2020
CHL/Santiago-PUC_MVL_0203/2020
CHL/Santiago-PRL8177/2020
CHL/Santiago-p18d1/2020
CHL/Santiago-PUC_MVL_0207/2020
PAK/SARS-CoV-2_87/2020
PAK/SARS-CoV-2_88/2020
PAK/SARS-CoV-2_98/2020
CHL/Coquimbo-PUC_MVL_0194/2020
PAK/SARS-CoV-2_118/2020
PAK/SARS-CoV-2_119/2020
USA/ND-NDDH-0016/2020
USA/FHCRC-8143/2020
ISR/hCov-19-Israel-CVL-n-11470/2020
ISR/hCov-19-Israel-CVL-n-11482/2020
ISR/hCov-19-Israel-CVL-n-13881/2020
ISR/hCov-19-Israel-CVL-n-11475/2020
ISR/hCov-19-Israel-CVL-n-11468/2020
ISR/hCov-19-Israel-CVL-n-11594/2020
KEN/C2582/2020
KEN/C2685/2020
KEN/C2562/2020
NZL/20VR2659/2020
NZL/20VR2922/2020
NZL/20VR2717/2020
NZL/20VR2932/2020
NZL/20VR3003/2020
NZL/20VR2941/2020
NZL/20VR3004/2020
NZL/20VR3005/2020
NZL/20VR3027/2020
NZL/20VR3034/2020
NZL/20VR3038/2020
NZL/20VR3040/2020
NZL/20VR3045/2020
USA/AZ-397/2020
MEX/275/2020
USA/OSPHL01431/2020
USA/CA-CZB-2066/2020
USA/CA-CZB-2065/2020
USA/CA-CZB-1537/2020
USA/TG278236/2020
USA/TG724093/2020
USA/TG724107/2020
USA/TG724124/2020
USA/TG724125/2020
USA/TG724131/2020
USA/TG724135/2020
USA/TG724137/2020
USA/TG724144/2020
USA/TG724368/2020
USA/TG724367/2020
Northern_Ireland/NIRE-FF56F/2020
Northern_Ireland/NIRE-FF58D/2020
Northern_Ireland/NIRE-FF259/2020
Scotland/EDB5479/2020
England/LOND-D6908/2020
England/NORT-296780/2020
England/NORT-297479/2020
England/BRIS-12EBDD/2020
England/BRIS-12EF68/2020
Scotland/EDB5089/2020
England/NORT-2966B0/2020
England/NORT-296771/2020
England/BRIS-12EBA0/2020
England/NORT-29743D/2020
England/BRIS-12EC16/2020
Northern_Ireland/NIRE-FD1C7/2020
Northern_Ireland/NIRE-FD0D9/2020
England/BRIS-12F046/2020
Northern_Ireland/NIRE-FD288/2020
England/CAMB-1AD365/2020
England/CAMB-1AD3FC/2020
Northern_Ireland/NIRE-FD2C4/2020
England/CAMB-1AD383/2020
England/CAMB-1AD49F/2020
England/CAMB-1AD453/2020
England/CAMB-1AD532/2020
England/CAMB-1AD4F9/2020
England/CAMB-1AD3B0/2020
England/CAMB-1AD392/2020
England/CAMB-1AD417/2020
England/CAMB-1AD550/2020
England/CAMB-1AD59C/2020
England/CAMB-1AD462/2020
England/CAMB-1AD699/2020
England/CAMB-1AD67B/2020
England/CAMB-1AD5C9/2020
England/CAMB-1AD63F/2020
Northern_Ireland/NIRE-FD130/2020
Northern_Ireland/NIRE-FD1E5/2020
Northern_Ireland/NIRE-FD200/2020
Northern_Ireland/NIRE-FD1A9/2020
Northern_Ireland/NIRE-FD0F7/2020
England/BRIS-1853B20/2020
England/MILK-9ECC0D/2020
NZL/20VR2931/2020
NZL/20VR2917/2020
MEX/PUE-466/2020
MEX/MEX-112/2020
Mexico/BCN-SEARCH-102841/2020
Mexico/BCN-SEARCH-102848/2020
England/CAMB-1AD5F6/2020
England/CAMB-1ADD2B/2020
England/CAMB-1ADD67/2020
England/CAMB-1ADD94/2020
England/CAMB-1ADDB2/2020
England/CAMB-1ADDEF/2020
England/CAMB-1ADE0A/2020
England/CAMB-1ADE55/2020
England/CAMB-1ADE91/2020
England/CAMB-1ADE28/2020
England/CAMB-1ADE82/2020
England/CAMB-1ADE64/2020
England/CAMB-1ADF61/2020
England/CAMB-1ADF16/2020
England/CAMB-1AE030/2020
England/CAMB-1ADF07/2020
England/CAMB-1ADFBC/2020
England/CAMB-1AE04F/2020
England/CAMB-1AE06D/2020
England/CAMB-1AE23A/2020
England/CAMB-1AE2FE/2020
England/CAMB-1AE258/2020
Northern_Ireland/NIRE-FF59C/2020
Northern_Ireland/NIRE-FF514/2020
England/BRIS-12D048/2020
England/BRIS-12D066/2020
England/BRIS-12D0EE/2020
England/BRIS-12D145/2020
Netherlands/NoordHolland_14/2020
Netherlands/ZuidHolland_170/2020
Netherlands/NoordHolland_15/2020
Netherlands/Zeeland_34/2020
Netherlands/Gelderland_26/2020
Netherlands/NoordBrabant_148/2020
Netherlands/ZuidHolland_168/2020
USA/CA-CZB-1079/2020
IND/GBRC11/2020
IND/GBRC12/2020
IND/GBRC16/2020
IND/GBRC13/2020
Netherlands/ZuidHolland_169/2020
IND/GBRC18/2020
IND/GBRC17a/2020
IND/GBRC17b/2020
IND/GBRC20/2020
IND/GBRC19/2020
IND/GBRC22/2020
IND/GBRC21/2020
IND/GBRC24a/2020
IND/GBRC23/2020
IND/GBRC24b/2020
USA/CA-CZB-1097/2020
USA/CA-CZB-1098/2020
IND/GBRC25/2020
IND/GBRC26/2020
IND/GBRC27/2020
USA/AK283/2020
IND/GBRC92/2020
USA/CA-CZB-1150/2020
USA/CA-CZB-1156/2020
USA/CA-CZB-1157/2020
USA/CA-CZB-1160/2020
USA/MI-MDHHS-SC20636/2020
USA/MI-MDHHS-SC20637/2020
USA/WA-S620/2020
USA/MI-MDHHS-SC20638/2020
USA/WA-S619/2020
USA/WA-S618/2020
USA/CA-CZB-1286/2020
USA/CA-CZB-1664/2020
USA/WA-S924/2020
USA/WA-S923/2020
USA/WA-S947/2020
USA/WA-S927/2020
USA/WA-S948/2020
USA/WA-S922/2020
USA/FL-BPHL-0237/2020
USA/WI-UW-328/2020
USA/FL-BPHL-0238/2020
USA/WI-UW-271/2020
USA/WI-UW-331/2020
USA/WI-UW-332/2020
USA/CA-CZB-1845/2020
USA/CA-CZB-1846/2020
USA/CA-CZB-2093/2020
USA/CA-CZB-2095/2020
USA/SEARCH-1593-SAN/2020
USA/WI-UW-421/2020
USA/SEARCH-1595-SAN/2020
USA/SEARCH-1626-SAN/2020
USA/SEARCH-0236-SAN/2020
USA/SEARCH-1648-SAN/2020
USA/SEARCH-0237-SAN/2020
USA/SEARCH-0993-SAN/2020
USA/FL-BPHL-1077/2020
AUS/TAS205/2020
USA/MN-MDH-1612/2020
USA/TX-DSHS-0257/2020
USA/UT-UPHL-201012002/2020
USA/TX-DSHS-1082/2020
CHL/Santiago-PUC_MVL_0218/2020
PAK/SARS-CoV-2_110/2020
KEN/C2738/2020
KEN/C2801/2020
USA/CA-CZB-29447/2020
USA/AZ-421/2020
USA/OSPHL01429/2020
MEX/286/2020
USA/CA-CZB-2094/2020
USA/TG278160/2020
USA/CA-CZB-1135/2020
USA/TG278209/2020
USA/TG278215/2020
USA/TG278372/2020
USA/TG640806/2020
USA/TG640836/2020
USA/TG640967/2020
USA/TG724117/2020
USA/TG724155/2020
England/TBSD-2488DC3/2020
England/TBSD-2488F18/2020
England/TBSD-2488E48/2020
England/TBSD-2488E84/2020
England/TBSD-2488F54/2020
England/TBSD-2488F63/2020
Scotland/EDB5503/2020
Scotland/EDB5490/2020
Scotland/EDB5491/2020
Scotland/EDB5492/2020
Scotland/EDB5489/2020
England/BRIS-12EC52/2020
Northern_Ireland/NIRE-FCF82/2020
England/CAMB-1AD347/2020
England/CAMB-1AD408/2020
England/CAMB-1AD56F/2020
England/CAMB-1AD505/2020
England/CAMB-1AD57E/2020
England/CAMB-1AD5BA/2020
England/CAMB-1AD5D8/2020
Northern_Ireland/NIRE-FCCD6/2020
England/BRIS-1853B4E/2020
England/BRIS-1853B3F/2020
England/BRIS-1853B6C/2020
England/BRIS-1853B99/2020
England/NORT-29986C/2020
England/BRIS-1853B8A/2020
England/PRIN-254BB49/2020
England/CAMB-1AE0F4/2020
England/CAMB-1AE328/2020
England/LEED-2A81E7/2020
England/MILK-482D1A/2020
England/LEED-2A8150/2020
England/MILK-9ECBC4/2020
England/MILK-9ECBE2/2020
England/MILK-9ECBD3/2020
England/MILK-9ECBF1/2020
MEX/BCS-468/2020
MEX/BCS-469/2020
MEX/BCS-470/2020
Mexico/BCN-SEARCH-102839/2020
Mexico/BCN-SEARCH-102840/2020
Mexico/BCN-SEARCH-102843/2020
Mexico/BCN-SEARCH-102859/2020
USA/MI-MDHHS-SC20702/2020
England/CAMB-1ADEDD/2020
Japan/Donner443/2020
England/CAMB-1AE0A9/2020
England/CAMB-1ADFCB/2020
England/CAMB-1AE012/2020
England/CAMB-1AE13D/2020
England/CAMB-1AE09A/2020
England/CAMB-1AE003/2020
England/CAMB-1AE11F/2020
England/CAMB-1AE1F1/2020
England/CAMB-1AE0D6/2020
England/CAMB-1AE22B/2020
England/CAMB-1AE249/2020
England/CAMB-1AE1A6/2020
England/CAMB-1AE0E5/2020
England/CAMB-1AE1C4/2020
England/CAMB-1AE30A/2020
England/CAMB-1AE2D0/2020
England/CAMB-1AE2B2/2020
England/CAMB-1AE2EF/2020
England/CAMB-1AE65C/2020
England/CAMB-1AE63E/2020
England/CAMB-1AE294/2020
England/CAMB-1AE610/2020
England/CAMB-1AE6A7/2020
England/CAMB-1AE67A/2020
England/CAMB-1AE698/2020
Northern_Ireland/NIRE-101754/2020
England/CAMB-1AE6B6/2020
England/BRIS-12E38A/2020
England/BRIS-12E40F/2020
England/BRIS-12E3B7/2020
England/BRIS-12E3D5/2020
England/BRIS-12E399/2020
England/NORW-EB469/2020
Netherlands/NoordHolland_16/2020
Netherlands/NA_625/2020
Netherlands/NoordHolland_18/2020
Netherlands/Zeeland_35/2020
Netherlands/NoordBrabant_149/2020
Netherlands/ZuidHolland_130/2020
Netherlands/ZuidHolland_131/2020
Netherlands/Utrecht_34/2020
Netherlands/Limburg_53/2020
Netherlands/ZuidHolland_155/2020
Netherlands/ZuidHolland_157/2020
Netherlands/NoordBrabant_164/2020
IND/GBRC14/2020
IND/GBRC15/2020
USA/CA-CZB-1093/2020
USA/CA-CZB-1094/2020
USA/CA-CZB-1095/2020
USA/CA-CZB-1101/2020
USA/CA-CZB-1103/2020
IND/GBRC91/2020
IND/GBRC71/2020
USA/MI-MDHHS-SC20275/2020
USA/MI-MDHHS-SC20272/2020
IND/GBRC102/2020
CZE/IAB_14/2020
USA/CA-CZB-1163/2020
USA/CA-CZB-1164/2020
USA/CA-CZB-1168/2020
USA/CA-CZB-1269/2020
USA/CA-CZB-1268/2020
IND/GBRC119/2020
IND/GBRC153a/2020
IND/GBRC153b/2020
USA/FL-BPHL-0095/2020
USA/FL-BPHL-0098/2020
USA/FL-BPHL-0101/2020
USA/FL-BPHL-0092/2020
USA/FL-BPHL-0102/2020
USA/MI-MDHHS-SC20653/2020
USA/FL-BPHL-0104/2020
USA/MI-MDHHS-SC20492/2020
USA/MI-MDHHS-SC20654/2020
AUS/VIC1489/2020
AUS/VIC1491/2020
AUS/VIC1501/2020
USA/CA-CZB-1466/2020
AUS/VIC1490/2020
USA/WA-S621/2020
USA/WA-S903/2020
USA/WA-S908/2020
USA/WA-S916/2020
USA/WA-S946/2020
USA/WA-S951/2020
USA/WA-S905/2020
USA/WA-S991/2020
USA/WA-S943/2020
USA/WA-S950/2020
USA/WA-S904/2020
USA/WA-S915/2020
USA/WA-S917/2020
USA/WA-S909/2020
USA/WA-S1006/2020
USA/WA-S912/2020
USA/WA-S906/2020
USA/WA-S944/2020
USA/WA-S942/2020
USA/WA-S897/2020
USA/WA-S953/2020
USA/WA-S945/2020
USA/WA-S952/2020
USA/WA-S910/2020
USA/WA-S898/2020
USA/WA-S949/2020
USA/WA-S913/2020
USA/WA-S907/2020
USA/WI-UW-312/2020
USA/CA-CZB-1848/2020
USA/CA-CZB-1854/2020
USA/CA-CZB-1851/2020
USA/CA-CZB-1855/2020
USA/CA-CZB-1857/2020
USA/CA-CZB-2067/2020
USA/WI-UW-422/2020
USA/WI-UW-423/2020
USA/WI-UW-425/2020
USA/WI-UW-424/2020
USA/MI-QDX-183/2020
USA/WI-UW-426/2020
USA/NC-QDX-171/2020
USA/NC-QDX-172/2020
USA/NC-QDX-173/2020
USA/NC-QDX-174/2020
USA/TX-QDX-188/2020
USA/TX-QDX-187/2020
USA/TX-QDX-189/2020
USA/GA-QDX-233/2020
USA/GA-QDX-234/2020
USA/GA-QDX-239/2020
USA/GA-QDX-240/2020
USA/MS-QDX-247/2020
USA/WA-QDX-235/2020
USA/WA-QDX-236/2020
USA/WA-QDX-237/2020
USA/WA-QDX-238/2020
USA/SEARCH-1124-SAN/2020
USA/SEARCH-1138-SAN/2020
USA/SEARCH-1144-SAN/2020
USA/SEARCH-1148-SAN/2020
USA/SEARCH-1153-SAN/2020
USA/SEARCH-1156-SAN/2020
USA/SEARCH-1154-SAN/2020
USA/SEARCH-1189-SAN/2020
USA/SEARCH-1247-SAN/2020
USA/SEARCH-1262-SAN/2020
MEX/SEARCH-1691-TIJ/2020
MEX/SEARCH-1692-TIJ/2020
MEX/SEARCH-1694-TIJ/2020
MEX/SEARCH-1693-TIJ/2020
USA/SEARCH-1596-SAN/2020
USA/SEARCH-1587-SAN/2020
USA/SEARCH-1619-SAN/2020
USA/SEARCH-1631-SAN/2020
USA/SEARCH-1632-SAN/2020
USA/SEARCH-1647-SAN/2020
USA/SEARCH-0262-SAN/2020
USA/SEARCH-0383-SAN/2020
USA/SEARCH-0639-IPL/2020
USA/SEARCH-0907-IPL/2020
USA/SEARCH-0845-IPL/2020
USA/SEARCH-0918-IPL/2020
USA/SEARCH-0637-SAN/2020
USA/SEARCH-0926-IPL/2020
USA/SEARCH-0928-SAN/2020
SLE/KGH-G-8790/2020
AUS/TAS255/2020
SRB/UE06-28-04/2020
AUS/TAS182/2020
AUS/TAS164/2020
AUS/TAS172/2020
USA/MN-MDH-1611/2020
USA/237-NP-OP/2020
ITA/Siena_21/2020
USA/TX-DSHS-1360/2020
SRB/PA07536-28-04/2020
CHL/Santiago-PUC_MVL_0237/2020
CHL/Santiago-PUC_MVL_0234/2020
CHL/Santiago-PUC_MVL_0228/2020
CHL/Santiago-PUC_MVL_0236/2020
CHL/Santiago-PUC_MVL_0224/2020
CHL/Santiago-p14d7/2020
CHL/Santiago-p16d3/2020
CHL/Santiago-PUC_MVL_0221/2020
IND/THSTI-BL2010D/2020
USA/CA-CZB-9648/2020
USA/CA-CZB-11251/2020
USA/FHCRC-8355/2020
USA/FHCRC-8354/2020
ISR/hCov-19-Israel-CVL-n-12003/2020
KEN/C2800/2020
KEN/C2847/2020
KEN/C2826/2020
USA/WA-ISB6/2020
USA/WA-ISB8/2020
USA/WA-ISB9/2020
IND/THSTI2010A/2020
USA/WA-ISB7/2020
IND/THSTI2010B/2020
IND/THSTI2010C/2020
USA/AZ-443/2020
USA/AZ-426/2020
USA/AZ-442/2020
USA/AZ-430/2020
USA/AZ-425/2020
USA/AZ-431/2020
USA/AZ-422/2020
MEX/317/2020
USA/OSPHL01430/2020
USA/OSPHL01433/2020
USA/CA-CZB-2068/2020
USA/CA-CZB-1536/2020
USA/CA-CZB-1849/2020
USA/TG640780/2020
USA/TG640781/2020
USA/TG640783/2020
USA/TG640785/2020
USA/TG640786/2020
USA/TG640787/2020
USA/TG640789/2020
USA/TG640790/2020
USA/TG640791/2020
USA/TG640793/2020
USA/TG640794/2020
USA/TG640795/2020
USA/TG640796/2020
USA/TG640797/2020
USA/TG640804/2020
USA/TG640808/2020
USA/TG640815/2020
USA/TG640816/2020
USA/TG640818/2020
USA/TG640819/2020
USA/TG640820/2020
USA/TG640821/2020
USA/TG640822/2020
USA/TG640824/2020
USA/TG640825/2020
USA/TG640826/2020
USA/TG640827/2020
USA/TG640829/2020
USA/TG640830/2020
USA/TG640835/2020
USA/TG640843/2020
USA/TG640839/2020
USA/TG640844/2020
USA/TG640845/2020
USA/TG640846/2020
USA/TG640847/2020
USA/TG640851/2020
USA/TG640853/2020
USA/TG640852/2020
USA/TG640858/2020
USA/TG640863/2020
USA/TG640854/2020
USA/TG640865/2020
USA/TG640866/2020
USA/TG640868/2020
USA/TG640872/2020
USA/TG640871/2020
USA/TG640907/2020
USA/TG640873/2020
USA/TG640919/2020
USA/TG640922/2020
USA/TG640944/2020
USA/TG640956/2020
USA/TG640957/2020
USA/TG640962/2020
USA/TG648587/2020
USA/TG648590/2020
USA/TG648591/2020
USA/TG648592/2020
USA/TG648594/2020
USA/TG648598/2020
USA/TG648600/2020
USA/TG648601/2020
USA/TG648603/2020
USA/TG648607/2020
USA/TG648608/2020
USA/TG648611/2020
USA/TG648614/2020
USA/TG648618/2020
USA/TG648621/2020
USA/TG648623/2020
USA/TG648633/2020
USA/TG648625/2020
USA/TG648635/2020
USA/TG648638/2020
USA/TG648640/2020
USA/TG648646/2020
USA/TG648661/2020
USA/TG648670/2020
USA/TG648663/2020
USA/TG648671/2020
USA/TG648675/2020
USA/TG648712/2020
USA/TG648721/2020
USA/TG648727/2020
USA/TG648741/2020
USA/TG648752/2020
USA/TG648760/2020
USA/TG664221/2020
USA/TG664223/2020
USA/TG664237/2020
USA/TG664270/2020
USA/TG664292/2020
USA/TG664304/2020
England/TBSD-2488FEB/2020
Northern_Ireland/NIRE-100F7B/2020
England/TBSD-248909C/2020
Scotland/EDB4731/2020
Scotland/EDB5496/2020
Scotland/EDB5795/2020
Scotland/EDB5499/2020
Scotland/EDB5825/2020
Scotland/EDB5823/2020
Scotland/EDB5803/2020
Scotland/EDB6437/2020
Scotland/EDB3575/2020
Scotland/EDB3572/2020
Scotland/EDB4717/2020
Scotland/EDB5497/2020
Scotland/EDB5500/2020
Scotland/EDB5807/2020
Scotland/EDB5819/2020
Scotland/EDB5815/2020
Scotland/EDB5501/2020
Scotland/EDB5781/2020
Scotland/EDB5794/2020
Scotland/EDB5811/2020
Scotland/EDB5777/2020
Scotland/EDB5827/2020
Scotland/EDB5782/2020
Scotland/EDB5831/2020
Scotland/EDB5800/2020
England/NORT-2967BD/2020
England/NORT-2973B8/2020
England/NORT-2969E4/2020
England/NORT-296DAC/2020
England/NORT-296D42/2020
England/NORT-296ED6/2020
England/NORT-296E30/2020
England/NORT-2972AC/2020
England/NORT-2972D9/2020
Northern_Ireland/NIRE-FCDF1/2020
Northern_Ireland/NIRE-FCE67/2020
Northern_Ireland/NIRE-FCD4C/2020
Northern_Ireland/NIRE-FCD79/2020
Northern_Ireland/NIRE-FCD00/2020
Northern_Ireland/NIRE-FCCE5/2020
Northern_Ireland/NIRE-FCE2B/2020
Northern_Ireland/NIRE-FCD1F/2020
Northern_Ireland/NIRE-FCDC4/2020
Scotland/EDB3582/2020
Scotland/EDB3607/2020
England/BRIS-1853CB4/2020
England/BRIS-1853CC3/2020
England/BRIS-1853CD2/2020
Scotland/EDB6443/2020
England/BRIS-1853D66/2020
England/BRIS-1853E09/2020
England/BRIS-1853D1B/2020
England/BRIS-1853CF0/2020
England/BRIS-1853DA2/2020
England/BRIS-1853D2A/2020
England/BRIS-1853D48/2020
England/BRIS-1853E54/2020
England/BRIS-1853E90/2020
England/BRIS-1853EBE/2020
England/BRIS-1853E63/2020
England/BRIS-1853F9D/2020
England/BRIS-1853F06/2020
England/BRIS-1853F15/2020
England/BRIS-1853ECD/2020
England/BRIS-1854002/2020
England/BRIS-1853F42/2020
England/BRIS-185457C/2020
Scotland/EDB3595/2020
Scotland/EDB3676/2020
Scotland/EDB6439/2020
England/BRIS-1853D39/2020
England/BRIS-1853B7B/2020
England/BRIS-1853D0C/2020
England/BRIS-1853FF7/2020
England/BRIS-1853DC0/2020
England/BRIS-1853E72/2020
England/BRIS-1853FCA/2020
England/BRIS-1853E27/2020
England/BRIS-1853E45/2020
England/BRIS-1853EDC/2020
England/BRIS-1853FE8/2020
England/BRIS-1853D75/2020
England/BRIS-1853D84/2020
England/BRIS-1853F33/2020
England/BRIS-1853D57/2020
England/BRIS-1853EEB/2020
England/BRIS-1853F24/2020
England/BRIS-1853E81/2020
England/BRIS-1854293/2020
England/NORT-299CF7/2020
England/NORT-299AB1/2020
England/NORT-299AA2/2020
England/NORT-299A93/2020
England/NORT-299B45/2020
England/NORT-299D30/2020
England/LOND-124C2D0/2020
England/BRIS-1854767/2020
England/BRIS-1854776/2020
England/BRIS-1854785/2020
England/BRIS-18547D0/2020
England/BRIS-18547EF/2020
England/BRIS-18547A3/2020
England/BRIS-18547C1/2020
England/BRIS-1854794/2020
England/CAMB-1AE267/2020
England/BRIS-18547B2/2020
England/PRIN-254BB3A/2020
England/CAMB-1AE08B/2020
England/CAMB-1AEA23/2020
England/CAMB-1AEA6F/2020
England/CAMB-1AE1E2/2020
England/LEED-2A9799/2020
England/LEED-2A9A18/2020
England/LEED-2A9975/2020
England/SHEF-10B2802/2020
England/MILK-481355/2020
England/LEED-2A8202/2020
MEX/CMX-20/2020
MEX/COL-463/2020
MEX/MEX-121/2020
MEX/MOR-465/2020
MEX/MOR-467/2020
MEX/MOR-464/2020
MEX/SLP-50/2020
Mexico/SEARCH-102627/2020
Mexico/BCN-SEARCH-102849/2020
Mexico/BCN-SEARCH-102850/2020
Mexico/BCN-SEARCH-102852/2020
Mexico/BCN-SEARCH-102853/2020
Mexico/BCN-SEARCH-102854/2020
Mexico/BCN-SEARCH-102855/2020
Mexico/BCN-SEARCH-102856/2020
Mexico/BCN-SEARCH-102857/2020
Mexico/BCN-SEARCH-102858/2020
Mexico/BCN-SEARCH-102861/2020
Mexico/BCN-SEARCH-102862/2020
Mexico/BCN-SEARCH-102864/2020
USA/MI-MDHHS-SC20904/2020
USA/MI-MDHHS-SC20693/2020
USA/MI-MDHHS-SC20694/2020
USA/MI-MDHHS-SC20695/2020
USA/MI-MDHHS-SC20696/2020
USA/MI-MDHHS-SC20697/2020
USA/MI-MDHHS-SC20698/2020
USA/MI-MDHHS-SC20699/2020
USA/MI-MDHHS-SC20700/2020
USA/MI-MDHHS-SC20701/2020
USA/MI-MDHHS-SC20703/2020
USA/MI-MDHHS-SC20705/2020
USA/MI-MDHHS-SC20704/2020
USA/MI-MDHHS-SC20706/2020
USA/MI-MDHHS-SC20709/2020
USA/MI-MDHHS-SC20707/2020
USA/MI-MDHHS-SC20710/2020
USA/MI-MDHHS-SC20711/2020
Switzerland/BS-UHB-65242186/2020
England/BRIS-12A913/2020
England/BRIS-12A931/2020
England/BRIS-12AA2F/2020
England/CAMB-1AEF51/2020
England/CAMB-1AE0C7/2020
England/CAMB-1AE4BC/2020
England/CAMB-1AE434/2020
England/CAMB-1AE540/2020
England/CAMB-1AE382/2020
England/CAMB-1AE4CB/2020
England/CAMB-1AE9F9/2020
England/CAMB-1AE9DB/2020
England/CAMB-1AEB4E/2020
England/CAMB-1AEA7E/2020
England/CAMB-1AE14C/2020
Northern_Ireland/NIRE-101280/2020
England/NORW-EAD32/2020
Netherlands/Zeeland_36/2020
Netherlands/NoordBrabant_150/2020
Netherlands/NoordBrabant_152/2020
Netherlands/NoordBrabant_154/2020
Netherlands/NoordBrabant_153/2020
Netherlands/ZuidHolland_132/2020
Netherlands/NoordBrabant_165/2020
Netherlands/ZuidHolland_193/2020
Netherlands/Gelderland_42/2020
Netherlands/Utrecht_39/2020
Netherlands/Utrecht_40/2020
Netherlands/Gelderland_43/2020
Netherlands/NA_706/2020
Netherlands/Flevoland_15/2020
Netherlands/ZuidHolland_199/2020
Netherlands/ZuidHolland_197/2020
Netherlands/ZuidHolland_198/2020
Netherlands/NoordBrabant_167/2020
Netherlands/ZuidHolland_153/2020
Netherlands/ZuidHolland_152/2020
Netherlands/ZuidHolland_159/2020
Netherlands/ZuidHolland_161/2020
Netherlands/ZuidHolland_156/2020
Netherlands/ZuidHolland_154/2020
USA/CA-CZB-1099/2020
USA/CA-CZB-1100/2020
IND/GBRC87/2020
IND/GBRC93/2020
IND/GBRC86/2020
IND/GBRC101/2020
IND/GBRC80/2020
BGD/DNAS_CPH_isl_467_BGD/2020
BGD/DNAS_CPH_isl_471_BGD/2020
USA/CA-CZB-1104/2020
BGD/DNAS_CPH_isl_466_BGD/2020
BGD/DNAS_CPH_isl_427_BGD/2020
SRB/UE38-04/2020
BGD/DNAS_CPH_isl_436_BGD/2020
USA/FL-BPHL-0076/2020
USA/FL-BPHL-0105/2020
USA/FL-BPHL-0106/2020
USA/SEARCH-0175-SAN/2020
AUS/VIC1519/2020
USA/CA-CZB-1469/2020
AUS/VIC1493/2020
USA/CA-CZB-1535/2020
USA/WA-S894/2020
USA/CA-CZB-1544/2020
USA/WA-S911/2020
USA/WA-S891/2020
USA/WA-S896/2020
USA/WA-S982/2020
USA/WA-S893/2020
USA/CA-CZB-1543/2020
USA/WA-S976/2020
USA/WA-S899/2020
USA/WA-S890/2020
USA/WA-S892/2020
USA/WA-S889/2020
USA/WA-S992/2020
USA/WA-S988/2020
USA/WA-S997/2020
USA/WA-S1059/2020
USA/WA-S989/2020
USA/WA-S1001/2020
USA/WA-S998/2020
USA/WA-S901/2020
USA/WA-S1058/2020
USA/WA-S990/2020
USA/WA-S900/2020
USA/WA-S996/2020
USA/CA-CZB-1836/2020
USA/CA-CZB-1838/2020
USA/CA-CZB-1861/2020
USA/CA-CZB-1859/2020
USA/CA-CZB-1867/2020
USA/CA-CZB-1873/2020
USA/CA-CZB-1874/2020
USA/CA-CZB-1880/2020
USA/CA-CZB-1882/2020
USA/CA-QDX-185/2020
USA/WI-UW-427/2020
USA/CA-QDX-186/2020
USA/GA-QDX-177/2020
USA/GA-QDX-175/2020
USA/IL-QDX-178/2020
USA/IL-QDX-176/2020
USA/IN-QDX-182/2020
USA/IN-QDX-184/2020
USA/NC-QDX-180/2020
USA/NC-QDX-181/2020
USA/AL-QDX-244/2020
USA/AL-QDX-245/2020
USA/GA-QDX-241/2020
USA/GA-QDX-242/2020
USA/GA-QDX-243/2020
USA/TN-QDX-246/2020
USA/IL-QDX-260/2020
USA/TX-QDX-250/2020
USA/SEARCH-1132-SAN/2020
USA/SEARCH-1123-SAN/2020
USA/SEARCH-1142-SAN/2020
USA/SEARCH-1143-SAN/2020
USA/SEARCH-1160-SAN/2020
USA/SEARCH-1177-SAN/2020
USA/SEARCH-1158-SAN/2020
USA/SEARCH-1187-SAN/2020
USA/SEARCH-1188-SAN/2020
USA/SEARCH-1186-SAN/2020
USA/SEARCH-1192-SAN/2020
USA/SEARCH-1193-SAN/2020
USA/SEARCH-1266-SAN/2020
USA/SEARCH-1267-SAN/2020
USA/SEARCH-1190-SAN/2020
MEX/SEARCH-1470-TIJ/2020
MEX/SEARCH-1471-TIJ/2020
MEX/SEARCH-1474-TIJ/2020
MEX/SEARCH-1473-TIJ/2020
MEX/SEARCH-1475-TIJ/2020
MEX/SEARCH-1476-TIJ/2020
MEX/SEARCH-1477-TIJ/2020
MEX/SEARCH-1478-TIJ/2020
MEX/SEARCH-1479-TIJ/2020
MEX/SEARCH-1690-TIJ/2020
MEX/SEARCH-1485-TIJ/2020
MEX/SEARCH-1486-TIJ/2020
USA/SEARCH-1586-SAN/2020
USA/SEARCH-1616-SAN/2020
USA/SEARCH-1627-SAN/2020
USA/SEARCH-0261-SAN/2020
USA/SEARCH-0351-SAN/2020
USA/SEARCH-0385-SAN/2020
USA/SEARCH-0906-IPL/2020
USA/SEARCH-0910-SAN/2020
USA/SEARCH-0932-IPL/2020
SAU/KFSHRC27/2020
SAU/KFSHRC28/2020
SAU/KFSHRC31/2020
SAU/KFSHRC42/2020
SAU/KFSHRC43/2020
USA/MA-MGH-01460/2020
USA/MA-MGH-01552/2020
USA/MA-MGH-01632/2020
USA/MA-MGH-01544/2020
USA/MA-MGH-01543/2020
USA/MN-MDH-1610/2020
USA/MN-MDH-1631/2020
USA/MN-MDH-1632/2020
USA/MN-MDH-1633/2020
IND/nimh-7139/2020
USA/TX-DSHS-1083/2020
POL/PL_MCB_40/2020
POL/PL_MCB_41/2020
POL/PL_MCB_42/2020
POL/PL_MCB_76/2020
POL/PL_MCB_77/2020
USA/MN-MDH-2014/2020
CHL/Santiago-PUC_MVL_0230/2020
CHL/Santiago-ACC2998/2020
CHL/Santiago-CPR2424/2020
CHL/Santiago-ANS6590/2020
CHL/Santiago-JDP7073/2020
CHL/Santiago-FBT246K/2020
CHL/Santiago-AMC0337/2020
CHL/Santiago-CDV2422/2020
CHL/Temuco-PUC_MVL_0242/2020
ITA/Nuoro-CoV134/2020
ITA/Nuoro-CoV130/2020
ITA/Nuoro-CoV92/2020
USA/CA-CZB-9647/2020
USA/CA-CZB-9660/2020
SRB/ME00011-29-04/2020
USA/FHCRC-3624/2020
KEN/C3129/2020
KEN/C3130/2020
KEN/C3194/2020
KEN/C3208/2020
KEN/C3205/2020
KEN/C3216/2020
USA/CA-CZB-29463/2020
USA/CA-CZB-29462/2020
USA/CA-CZB-29460/2020
USA/CA-CZB-29459/2020
NZL/20VR3064/2020
IRN/12624/2020
USA/CA-CZB-29458/2020
BRA/ICO1058/2020
BRA/ICO1061/2020
USA/AZ-464/2020
USA/AZ-436/2020
USA/AZ-445/2020
USA/AZ-465/2020
USA/AZ-444/2020
USA/AZ-435/2020
USA/AZ-446/2020
USA/AZ-462/2020
USA/AZ-460/2020
USA/AZ-461/2020
USA/AZ-429/2020
USA/AZ-433/2020
USA/AZ-434/2020
USA/AZ-428/2020
USA/OSPHL01432/2020
USA/OSPHL01434/2020
USA/DC-DFS-PHL-01008/2020
USA/CA-CZB-1863/2020
USA/CA-CZB-1881/2020
USA/CA-CZB-1878/2020
USA/TG279963/2020
USA/TG279964/2020
USA/TG279965/2020
USA/TG648597/2020
USA/TG648604/2020
USA/TG648644/2020
USA/TG648649/2020
USA/TG648657/2020
USA/TG648665/2020
USA/TG664219/2020
USA/TG664220/2020
USA/TG664222/2020
USA/TG664224/2020
USA/TG664226/2020
USA/TG664227/2020
USA/TG664228/2020
USA/TG664230/2020
USA/TG664231/2020
USA/TG664234/2020
USA/TG664235/2020
USA/TG664239/2020
USA/TG664242/2020
USA/TG664243/2020
USA/TG664244/2020
USA/TG664246/2020
USA/TG664247/2020
USA/TG664249/2020
USA/TG664250/2020
USA/TG664248/2020
USA/TG664251/2020
USA/TG664253/2020
USA/TG664254/2020
USA/TG664255/2020
USA/TG664240/2020
USA/TG664256/2020
USA/TG664257/2020
USA/TG664258/2020
USA/TG664263/2020
USA/TG664259/2020
USA/TG664264/2020
USA/TG664266/2020
USA/TG664265/2020
USA/TG664267/2020
USA/TG664268/2020
USA/TG664271/2020
USA/TG664272/2020
USA/TG664269/2020
USA/TG664274/2020
USA/TG664275/2020
USA/TG664273/2020
USA/TG664277/2020
USA/TG664279/2020
USA/TG664280/2020
USA/TG664282/2020
USA/TG664287/2020
USA/TG664290/2020
USA/TG664297/2020
USA/TG664299/2020
USA/TG664300/2020
USA/TG664301/2020
USA/TG664306/2020
USA/TG664307/2020
USA/TG664309/2020
DJI/NAMRU3_CL1/2020
DJI/NAMRU3_CL2/2020
Northern_Ireland/NIRE-100F02/2020
Northern_Ireland/NIRE-100B68/2020
Northern_Ireland/NIRE-101253/2020
Northern_Ireland/NIRE-1014F3/2020
Northern_Ireland/NIRE-1012F9/2020
Northern_Ireland/NIRE-1016FD/2020
Northern_Ireland/NIRE-101693/2020
England/TBSD-2488E57/2020
Scotland/EDB5836/2020
Scotland/EDB4727/2020
Scotland/EDB5849/2020
Scotland/EDB5841/2020
Scotland/EDB5855/2020
Scotland/EDB5858/2020
Scotland/EDB5871/2020
Scotland/EDB5862/2020
England/NORT-296B57/2020
England/NORT-296B75/2020
Scotland/EDB5846/2020
England/NORT-2982D8/2020
England/NORT-298214/2020
England/NORT-296BA2/2020
England/NORT-296B84/2020
England/NORT-296BDF/2020
England/NORT-296C09/2020
England/NORT-296DE8/2020
England/NORT-296E5E/2020
England/NORT-296DCA/2020
England/NORT-2980ED/2020
England/NORT-296DF7/2020
England/NORT-29800B/2020
England/NORT-29827E/2020
England/NORT-298250/2020
England/WSFT-25C17ED/2020
Northern_Ireland/NIRE-FCD6A/2020
Northern_Ireland/NIRE-FCD2E/2020
Northern_Ireland/NIRE-FD1F4/2020
England/NORT-2983F3/2020
Northern_Ireland/NIRE-1001EE/2020
Northern_Ireland/NIRE-FCE85/2020
Scotland/EDB3721/2020
England/BRIS-1853DEE/2020
Scotland/EDB3699/2020
England/BRIS-1853DB1/2020
England/BRIS-1853DFD/2020
England/BRIS-185406C/2020
England/BRIS-1853EFA/2020
England/BRIS-18540A8/2020
England/BRIS-185412D/2020
England/BRIS-185413C/2020
England/BRIS-18540E4/2020
England/BRIS-18540B7/2020
England/BRIS-1853F7F/2020
England/BRIS-1854020/2020
England/BRIS-185405D/2020
England/BRIS-185414B/2020
England/BRIS-1854178/2020
England/BRIS-18541A5/2020
England/BRIS-18542C0/2020
England/BRIS-1853FAC/2020
England/BRIS-1854327/2020
England/BRIS-185421B/2020
England/BRIS-18541F0/2020
England/BRIS-18542EE/2020
England/BRIS-1854336/2020
England/BRIS-1854318/2020
England/BRIS-1854257/2020
England/BRIS-1854345/2020
England/BRIS-1854309/2020
England/BRIS-185420C/2020
England/BRIS-1854284/2020
England/BRIS-18542B1/2020
England/BRIS-1854275/2020
Scotland/EDB3665/2020
England/BRIS-185403F/2020
England/BRIS-185407B/2020
England/BRIS-185408A/2020
England/BRIS-1854169/2020
England/BRIS-185404E/2020
England/BRIS-185411E/2020
England/BRIS-18541D2/2020
England/BRIS-1854187/2020
England/BRIS-18542DF/2020
England/BRIS-18540D5/2020
England/BRIS-185415A/2020
England/BRIS-18541C3/2020
England/BRIS-185422A/2020
England/BRIS-1854266/2020
England/BRIS-1854248/2020
England/BRIS-1854239/2020
England/BRIS-1854099/2020
England/BRIS-18542FD/2020
England/BRIS-1854354/2020
England/BRIS-18543EB/2020
England/BRIS-18543FA/2020
England/WSFT-25C0F5F/2020
England/WSFT-25C0FE6/2020
England/CAMB-1AE285/2020
England/CAMB-1AE2C1/2020
England/CAMB-1AE2A3/2020
England/WSFT-25C1941/2020
England/CAMB-1AE355/2020
England/CAMB-1AEB20/2020
England/CAMB-1AEA9C/2020
England/CAMB-1AEAD8/2020
England/LEED-2A8211/2020
England/CAMB-1AEB3F/2020
England/LEED-2A98E1/2020
England/SHEF-10B2811/2020
England/SHEF-10B285D/2020
England/SHEF-10B286C/2020
England/SHEF-10B284E/2020
England/MILK-481829/2020
England/MILK-481443/2020
England/MILK-483186/2020
England/MILK-9ECCB2/2020
England/MILK-9ECC85/2020
England/MILK-9ECCC1/2020
MEX/BCN-474/2020
MEX/BCN-475/2020
MEX/MEX-120/2020
MEX/MEX-122/2020
MEX/YUC-135/2020
Mexico/SEARCH-102625/2020
Mexico/SEARCH-102626/2020
Mexico/SEARCH-102634/2020
Mexico/BCN-SEARCH-102851/2020
Mexico/BCN-SEARCH-102863/2020
Mexico/BCN-SEARCH-102865/2020
Mexico/BCN-SEARCH-102866/2020
USA/DC-DFS-PHL-01017/2020
USA/DC-DFS-PHL-01018/2020
USA/DC-DFS-PHL-01022/2020
USA/DC-DFS-PHL-01025/2020
JPN/JP_Hiro94776c/2020
USA/MI-MDHHS-SC20518/2020
USA/MI-MDHHS-SC20731/2020
USA/MI-MDHHS-SC20732/2020
USA/MI-MDHHS-SC20708/2020
USA/MI-MDHHS-SC20854/2020
USA/MI-MDHHS-SC20862/2020
Switzerland/BS-UHB-42248649/2020
England/LOND-125FB2A/2020
England/PRIN-254BC91/2020
England/BRIS-12A360/2020
England/BRIS-12A4F4/2020
England/BRIS-12A500/2020
England/BRIS-12A61C/2020
England/BRIS-12A5C4/2020
England/BRIS-12A5F1/2020
England/BRIS-12A870/2020
England/BRIS-12A88F/2020
England/BRIS-12A843/2020
England/BRIS-12A62B/2020
England/BRIS-12A98C/2020
England/BRIS-12A816/2020
England/BRIS-12A96E/2020
England/BRIS-12A8AD/2020
England/BRIS-12AA7A/2020
England/BRIS-12AA6B/2020
England/BRIS-12AA98/2020
England/BRIS-12AAB6/2020
England/BRIS-12A45E/2020
England/BRIS-12A3E8/2020
England/BRIS-12A60D/2020
England/BRIS-12A791/2020
England/BRIS-12A4E5/2020
England/BRIS-12A5A6/2020
England/BRIS-12A4D6/2020
England/BRIS-12A7EC/2020
England/BRIS-12A7FB/2020
England/BRIS-12A834/2020
England/BRIS-12A825/2020
England/BRIS-12A807/2020
England/BRIS-12A8BC/2020
England/BRIS-12A99B/2020
England/BRIS-12AA01/2020
England/BRIS-12A95F/2020
England/CAMB-1AEF8E/2020
England/CAMB-1AE8B0/2020
England/CAMB-1AEFCA/2020
England/CAMB-1AE8FC/2020
England/CAMB-1AF1D2/2020
England/CAMB-1AF1B4/2020
England/CAMB-1AF196/2020
England/CAMB-1AE425/2020
England/CAMB-1AF21B/2020
England/CAMB-1AE64D/2020
England/CAMB-1AE71D/2020
England/CAMB-1AF07B/2020
England/CAMB-1AE6C5/2020
England/CAMB-1AE9AE/2020
England/CAMB-1AEA32/2020
England/BRIS-12A46D/2020
Northern_Ireland/NIRE-100B2C/2020
Northern_Ireland/NIRE-100B86/2020
Northern_Ireland/NIRE-101772/2020
Northern_Ireland/NIRE-1010D1/2020
Northern_Ireland/NIRE-1015A5/2020
Northern_Ireland/NIRE-101718/2020
Northern_Ireland/NIRE-101763/2020
Northern_Ireland/NIRE-101569/2020
England/NORW-EAE7B/2020
England/NORW-EADD8/2020
England/NORW-EAD9C/2020
England/NORW-EADF6/2020
England/NORW-EAE8A/2020
England/NORW-EAFA5/2020
England/NORW-EAE20/2020
England/NORW-EAFD2/2020
England/NORW-EAD41/2020
England/NORW-EB047/2020
England/NORW-EAF78/2020
England/NORW-EAF2D/2020
England/NORW-EAFC3/2020
England/NORW-EADBA/2020
England/NORW-EAEE4/2020
England/NORW-EADAB/2020
England/NORW-EAD7E/2020
England/NORW-EB038/2020
Netherlands/NoordBrabant_144/2020
Netherlands/NoordBrabant_151/2020
Netherlands/Zeeland_38/2020
Netherlands/ZuidHolland_133/2020
Netherlands/ZuidHolland_171/2020
Netherlands/Gelderland_35/2020
Netherlands/Utrecht_41/2020
Netherlands/ZuidHolland_160/2020
Netherlands/Zeeland_37/2020
USA/CA-CZB-1096/2020
IND/GBRC46/2020
IND/GBRC48/2020
USA/CA-CZB-1120/2020
IND/GBRC30/2020
IND/GBRC40/2020
IND/GBRC41/2020
IND/GBRC31/2020
IND/GBRC42/2020
IND/GBRC32/2020
IND/GBRC43/2020
IND/GBRC44/2020
IND/GBRC45/2020
IND/GBRC34/2020
IND/GBRC33/2020
USA/UF-9/2020
IND/GBRC35/2020
IND/GBRC37/2020
IND/GBRC36/2020
IND/GBRC38/2020
IND/GBRC39/2020
IND/GBRC72a/2020
IND/GBRC70/2020
IND/GBRC72b/2020
IND/GBRC73/2020
IND/GBRC75/2020
USA/CA-CZB-1146/2020
USA/CA-CZB-1170/2020
USA/CA-CZB-1186/2020
USA/CA-CZB-1193/2020
USA/CA-CZB-1189/2020
USA/FL-BPHL-0080/2020
USA/CA-CZB-1195/2020
USA/FL-BPHL-0081/2020
USA/FL-BPHL-0107/2020
BGD/DNAS_CPH_isl_441_BGD/2020
BGD/DNAS_CPH_isl_428_BGD/2020
BGD/DNAS_CPH_isl_475_BGD/2020
BGD/DNAS_P_isl_T_BGD/2020
BGD/DNAS_CPH_isl_521_BGD/2020
BGD/DNAS_CPH_isl_485_BGD/2020
BGD/DNAS_CPH_isl_417_BGD/2020
BGD/DNAS_CPH_isl_509_BGD/2020
BGD/DNAS_CPH_isl_479_BGD/2020
BGD/DNAS_CPH_isl_486_BGD/2020
BGD/DNAS_CPH_isl_430_BGD/2020
BGD/DNAS_CPH_isl_506_BGD/2020
BGD/DNAS_CPH_isl_438_BGD/2020
BGD/DNAS_CPH_isl_510_BGD/2020
BGD/DNAS_CPH_isl_525_BGD/2020
BGD/DNAS_BSH_isl_1_BGD/2020
BGD/DNAS_CPH_isl_515_BGD/2020
BGD/DNAS_RAB_isl_88_BGD/2020
BGD/DNAS_RAB_isl_86_BGD/2020
BGD/DNAS_CPH_isl_426_BGD/2020
BGD/DNAS_CPH_isl_461_BGD/2020
BGD/DNAS_RAB_isl_114_BGD/2020
BGD/DNAS_CPH_isl_437_BGD/2020
BGD/DNAS_CPH_isl_537_BGD/2020
BGD/DNAS_RAB_isl_118_BGD/2020
BGD/DNAS_RAB_isl_82_BGD/2020
BGD/DNAS_BSH_isl_9_BGD/2020
USA/MI-MDHHS-SC20582/2020
USA/MI-MDHHS-SC20589/2020
USA/MI-MDHHS-SC20556/2020
USA/MI-MDHHS-SC20606/2020
USA/MI-MDHHS-SC20568/2020
USA/MI-MDHHS-SC20560/2020
USA/MI-MDHHS-SC20573/2020
USA/MI-MDHHS-SC20601/2020
USA/MI-MDHHS-SC20561/2020
USA/MI-MDHHS-SC20576/2020
USA/MI-MDHHS-SC20587/2020
USA/MI-MDHHS-SC20603/2020
USA/MI-MDHHS-SC20571/2020
USA/MI-MDHHS-SC20583/2020
USA/MI-MDHHS-SC20585/2020
USA/MI-MDHHS-SC20564/2020
USA/MI-MDHHS-SC20562/2020
USA/MI-MDHHS-SC20615/2020
USA/MI-MDHHS-SC20558/2020
USA/MI-MDHHS-SC20574/2020
USA/MI-MDHHS-SC20605/2020
USA/MI-MDHHS-SC20563/2020
USA/MI-MDHHS-SC20612/2020
USA/MI-MDHHS-SC20593/2020
USA/MI-MDHHS-SC20579/2020
USA/MI-MDHHS-SC20607/2020
USA/MI-MDHHS-SC20595/2020
USA/MI-MDHHS-SC20597/2020
USA/MI-MDHHS-SC20619/2020
USA/MI-MDHHS-SC20604/2020
USA/MI-MDHHS-SC20596/2020
USA/MI-MDHHS-SC20578/2020
USA/MI-MDHHS-SC20586/2020
USA/MI-MDHHS-SC20598/2020
USA/SEARCH-0176-SAN/2020
AUS/VIC1496/2020
AUS/VIC1497/2020
AUS/VIC1502/2020
AUS/VIC1498/2020
AUS/VIC1503/2020
AUS/VIC1499/2020
AUS/VIC1731/2020
USA/WA-S622/2020
USA/CA-CZB-1474/2020
USA/CA-CZB-1534/2020
USA/CA-CZB-1551/2020
USA/WA-S1008/2020
USA/WA-S1092/2020
AUS/VIC1495/2020
USA/WA-S1020/2020
USA/WA-S1022/2020
USA/WA-S1080/2020
USA/WA-S1087/2020
USA/WA-S1091/2020
USA/WA-S1172/2020
USA/WA-S1086/2020
USA/WA-S1003/2020
USA/WA-S1068/2020
USA/WA-S1012/2020
USA/WA-S1082/2020
USA/WA-S1083/2020
USA/WA-S995/2020
USA/WA-S1079/2020
USA/WA-S1067/2020
USA/WA-S1081/2020
USA/WA-S1005/2020
USA/WA-S1090/2020
USA/WA-S1089/2020
USA/WA-S1085/2020
USA/WA-S993/2020
USA/WA-S1002/2020
USA/WA-S1004/2020
USA/WA-S1084/2020
USA/WA-S1065/2020
USA/WA-S1077/2020
USA/WA-S1011/2020
USA/WA-S1066/2020
USA/WA-S1088/2020
USA/WA-S994/2020
USA/WA-S1010/2020
USA/WA-S1016/2020
GEO/Tb-6598/2020
USA/CA-IGI-0045/2020
USA/CA-CZB-1883/2020
USA/CA-CZB-1884/2020
USA/CA-CZB-1985/2020
USA/CA-CZB-1986/2020
USA/CA-CZB-2004/2020
USA/CA-CZB-2023/2020
USA/FL-BPHL-0385/2020
USA/FL-BPHL-0387/2020
USA/FL-BPHL-0386/2020
USA/FL-BPHL-0388/2020
USA/FL-BPHL-0390/2020
GEO/Tb-6572/2020
USA/FL-BPHL-0389/2020
USA/IN-QDX-192/2020
USA/TX-QDX-190/2020
USA/TX-QDX-191/2020
USA/FL-BPHL-0477/2020
USA/IA-QDX-249/2020
USA/FL-BPHL-0478/2020
USA/IL-QDX-248/2020
USA/IL-QDX-259/2020
USA/IN-QDX-251/2020
USA/SEARCH-1175-SAN/2020
USA/SEARCH-1329-SAN/2020
USA/SEARCH-1320-SAN/2020
USA/SEARCH-1332-SAN/2020
MEX/SEARCH-1466-TIJ/2020
MEX/SEARCH-1713-TIJ/2020
MEX/SEARCH-1714-TIJ/2020
MEX/SEARCH-1715-TIJ/2020
USA/SEARCH-0349-SAN/2020
USA/SEARCH-0360-SAN/2020
USA/SEARCH-0366-SAN/2020
USA/SEARCH-0370-SAN/2020
USA/SEARCH-0392-SAN/2020
USA/SEARCH-0398-SAN/2020
USA/SEARCH-0371-SAN/2020
USA/SEARCH-0531-SAN/2020
USA/SEARCH-0538-SAN/2020
USA/SEARCH-0562-SAN/2020
USA/SEARCH-0646-IPL/2020
USA/SEARCH-0660-IPL/2020
USA/SEARCH-0659-IPL/2020
USA/SEARCH-0675-IPL/2020
USA/SEARCH-0678-IPL/2020
USA/SEARCH-0732-SAN/2020
USA/SEARCH-0847-IPL/2020
USA/SEARCH-0902-IPL/2020
USA/SEARCH-0905-IPL/2020
USA/SEARCH-0921-IPL/2020
USA/SEARCH-0911-IPL/2020
SAU/KAIMRC59/2020
USA/MA-MGH-01169/2020
USA/MA-MGH-01153/2020
USA/MA-MGH-01166/2020
USA/MA-MGH-01151/2020
USA/MA-MGH-01183/2020
USA/MA-MGH-01182/2020
USA/MA-MGH-01152/2020
USA/MA-MGH-01157/2020
USA/MA-MGH-01161/2020
USA/MA-MGH-01271/2020
USA/CT-Yale-153/2020
USA/MN-MDH-1397/2020
USA/MN-MDH-1607/2020
USA/MN-MDH-1608/2020
USA/MN-MDH-1609/2020
USA/237-nasopharyngeal/2020
USA/238-nasopharyngeal/2020
USA/237-oropharyngeal/2020
USA/239-oropharyngeal/2020
USA/239-nasopharyngeal/2020
USA/242-oropharyngeal/2020
USA/242-nasopharyngeal/2020
USA/CA-CZB-2525/2020
USA/CA-CZB-2526/2020
USA/CA-CZB-2524/2020
IND/nimh-7817/2020
RUS/2666/2020
CHL/Santiago-PUC_MVL_0244/2020
POL/PL_MCB_102/2020
EGY/EGY_CCHE57357_A_13/2020
SRB/SA00053-30-04/2020
USA/FHCRC-8401/2020
USA/FHCRC-3771/2020
USA/FHCRC-8393/2020
KEN/C3089/2020
KEN/C3381/2020
KEN/C3427/2020
KEN/C3445/2020
NZL/20VR3116/2020
NZL/20VR3117/2020
USA/AZ-459/2020
USA/AZ-450/2020
USA/AZ-457/2020
USA/AZ-451/2020
USA/AZ-455/2020
USA/AZ-456/2020
USA/AZ-463/2020
USA/AZ-452/2020
USA/AZ-448/2020
USA/AZ-487/2020
USA/AZ-454/2020
USA/AZ-453/2020
USA/AZ-447/2020
USA/OSPHL01435/2020
USA/OSPHL01467/2020
USA/OSPHL01468/2020
USA/OSPHL01469/2020
USA/DC-DFS-PHL-01009/2020
USA/DC-DFS-PHL-01012/2020
USA/TG648593/2020
USA/TG648595/2020
USA/TG648613/2020
USA/TG648616/2020
USA/TG648627/2020
USA/TG648628/2020
USA/TG648629/2020
USA/TG648632/2020
USA/TG648634/2020
USA/TG648639/2020
USA/TG648636/2020
USA/TG648647/2020
USA/TG648653/2020
USA/TG648664/2020
USA/TG648674/2020
USA/TG648680/2020
USA/TG654320/2020
USA/TG654322/2020
USA/TG654354/2020
USA/TG654730/2020
USA/TG654357/2020
USA/TG654712/2020
USA/TG654768/2020
USA/TG664218/2020
USA/TG664232/2020
USA/TG664241/2020
USA/TG664260/2020
USA/TG664276/2020
USA/TG664278/2020
USA/TG664281/2020
USA/TG664284/2020
USA/TG664286/2020
USA/TG664289/2020
USA/TG664298/2020
USA/TG664305/2020
USA/TG664310/2020
USA/TG670148/2020
USA/TG670141/2020
USA/TG670150/2020
USA/TG670155/2020
USA/TG670170/2020
USA/TG670171/2020
USA/TG670174/2020
USA/TG670178/2020
USA/TG670181/2020
USA/TG670179/2020
USA/TG670189/2020
USA/TG670196/2020
Northern_Ireland/NIRE-100C47/2020
Northern_Ireland/NIRE-1011FC/2020
Northern_Ireland/NIRE-10136F/2020
Northern_Ireland/NIRE-1011CF/2020
Northern_Ireland/NIRE-101402/2020
Scotland/EDB5876/2020
Scotland/EDB5883/2020
Scotland/EDB5879/2020
Scotland/EDB5888/2020
Scotland/EDB5887/2020
England/NORT-297ED5/2020
England/NORT-297F2D/2020
England/NORT-29F71E/2020
England/NORT-297F1E/2020
England/BRIS-1854372/2020
England/BRIS-18543CD/2020
England/BRIS-18543AF/2020
England/BRIS-18543BE/2020
England/BRIS-18543DC/2020
England/BRIS-18544BB/2020
Scotland/EDB3758/2020
England/BRIS-18544AC/2020
Scotland/EDB3824/2020
England/BRIS-1854424/2020
Scotland/EDB3776/2020
England/BRIS-185447F/2020
England/BRIS-1854451/2020
England/PRIN-254BCA0/2020
England/PRIN-254BCBF/2020
England/CAMB-1AE6F2/2020
England/CAMB-1AE777/2020
England/CAMB-1AE6D4/2020
England/CAMB-1AE7B3/2020
England/CAMB-1AE908/2020
England/CAMB-1AE795/2020
England/CAMB-1AE7D1/2020
England/CAMB-1AE7FF/2020
England/CAMB-1AE786/2020
England/CAMB-1AE829/2020
England/CAMB-1AEA05/2020
England/CAMB-1AEA50/2020
England/SHEF-10B28A8/2020
England/SHEF-10B290F/2020
England/MILK-4830B6/2020
England/MILK-482293/2020
England/MILK-483238/2020
England/MILK-481A50/2020
England/MILK-48213C/2020
England/MILK-483292/2020
England/MILK-483283/2020
England/MILK-483344/2020
England/MILK-9ECC67/2020
England/MILK-9ECC2B/2020
England/MILK-9ECC76/2020
England/MILK-9ECC3A/2020
England/MILK-9ECD73/2020
England/MILK-9ECD55/2020
USA/VSP0039/2020
USA/VSP0041/2020
USA/VSP0042/2020
USA/VSP0044/2020
USA/VSP0045/2020
MEX/BCN-477/2020
MEX/BCN-478/2020
MEX/MOR-471/2020
MEX/CMX-25/2020
MEX/PUE-308154/2020
Mexico/SEARCH-102631/2020
Mexico/BCN-SEARCH-102867/2020
Mexico/SEARCH-102630/2020
Mexico/BCN-SEARCH-102868/2020
JPN/JP_Hiro94871c/2020
USA/MI-MDHHS-SC20513/2020
USA/MI-MDHHS-SC20524/2020
USA/MI-MDHHS-SC20541/2020
USA/MI-MDHHS-SC20548/2020
USA/MI-MDHHS-SC20552/2020
USA/MI-MDHHS-SC20733/2020
USA/MI-MDHHS-SC20655/2020
USA/MI-MDHHS-SC20656/2020
USA/MI-MDHHS-SC20657/2020
USA/MI-MDHHS-SC20658/2020
USA/MI-MDHHS-SC20659/2020
USA/MI-MDHHS-SC20660/2020
USA/MI-MDHHS-SC20661/2020
USA/MI-MDHHS-SC20662/2020
USA/MI-MDHHS-SC20663/2020
USA/MI-MDHHS-SC20664/2020
USA/MI-MDHHS-SC20665/2020
USA/MI-MDHHS-SC20666/2020
USA/MI-MDHHS-SC20734/2020
USA/MI-MDHHS-SC20738/2020
USA/MI-MDHHS-SC20737/2020
USA/MI-MDHHS-SC20739/2020
USA/MI-MDHHS-SC20740/2020
USA/MI-MDHHS-SC20745/2020
USA/MI-MDHHS-SC20749/2020
USA/MI-MDHHS-SC20750/2020
USA/MI-MDHHS-SC20751/2020
USA/MI-MDHHS-SC20790/2020
USA/MI-MDHHS-SC20791/2020
USA/MI-MDHHS-SC20792/2020
USA/MI-MDHHS-SC20793/2020
USA/MI-MDHHS-SC20794/2020
USA/MI-MDHHS-SC20795/2020
USA/MI-MDHHS-SC20796/2020
USA/MI-MDHHS-SC20797/2020
USA/MI-MDHHS-SC20839/2020
USA/MI-MDHHS-SC20840/2020
USA/MI-MDHHS-SC20842/2020
USA/MI-MDHHS-SC20843/2020
USA/MI-MDHHS-SC20844/2020
USA/MI-MDHHS-SC20845/2020
USA/MI-MDHHS-SC20846/2020
USA/MI-MDHHS-SC20848/2020
USA/MI-MDHHS-SC20850/2020
USA/MI-MDHHS-SC20851/2020
USA/MI-MDHHS-SC20853/2020
USA/MI-MDHHS-SC20856/2020
USA/MI-MDHHS-SC20857/2020
USA/MI-MDHHS-SC20858/2020
USA/MI-MDHHS-SC20859/2020
USA/MI-MDHHS-SC20860/2020
USA/MI-MDHHS-SC20861/2020
USA/MI-MDHHS-SC20863/2020
USA/MI-MDHHS-SC20865/2020
USA/MI-MDHHS-SC20869/2020
USA/MI-MDHHS-SC20889/2020
USA/MI-MDHHS-SC20868/2020
USA/MI-MDHHS-SC20905/2020
USA/MI-MDHHS-SC20907/2020
USA/MI-MDHHS-SC20906/2020
USA/MI-MDHHS-SC20909/2020
USA/MI-MDHHS-SC20908/2020
USA/MI-MDHHS-SC20910/2020
USA/MI-MDHHS-SC20911/2020
USA/MI-MDHHS-SC20912/2020
USA/MI-MDHHS-SC20913/2020
USA/MI-MDHHS-SC20914/2020
Switzerland/BS-UHB-65242351/2020
Switzerland/ZH-UZH-IMV-446fc2dd/2020
Switzerland/ZH-UZH-IMV-446f4df6/2020
England/BRIS-12A351/2020
England/BRIS-12A38E/2020
England/BRIS-12A421/2020
England/BRIS-12A37F/2020
England/BRIS-12A403/2020
England/BRIS-12A4C7/2020
England/BRIS-12A54C/2020
England/BRIS-12A3D9/2020
England/BRIS-12A3AC/2020
England/BRIS-12A4B8/2020
England/BRIS-12A47C/2020
England/BRIS-12A3BB/2020
England/BRIS-12A412/2020
England/BRIS-12A6C1/2020
England/BRIS-12A773/2020
England/BRIS-12A6B2/2020
England/BRIS-12A9C8/2020
England/BRIS-12A9F5/2020
England/BRIS-12AB1D/2020
England/BRIS-12A9D7/2020
England/BRIS-12AAC5/2020
England/BRIS-12A9E6/2020
England/BRIS-12AA3E/2020
England/BRIS-12AC56/2020
England/BRIS-12A6A3/2020
England/BRIS-12A685/2020
England/BRIS-12A49A/2020
England/BRIS-12A53D/2020
England/BRIS-12A737/2020
England/BRIS-12AAA7/2020
England/BRIS-12AAF2/2020
England/BRIS-12AA10/2020
England/BRIS-12AAE3/2020
England/BRIS-12AC29/2020
England/BRIS-12A9B9/2020
England/BRIS-12AD26/2020
England/BRIS-12AF4E/2020
England/CAMB-1AF12D/2020
England/CAMB-1AEFD9/2020
England/CAMB-1AF05D/2020
England/CAMB-1AF03F/2020
England/CAMB-1AF06C/2020
England/CAMB-1AF08A/2020
England/CAMB-1AF10F/2020
England/CAMB-1AF1F0/2020
England/CAMB-1AF521/2020
England/CAMB-1B02DB/2020
England/CAMB-1AE601/2020
England/CAMB-1AE72C/2020
England/CAMB-1AE7C2/2020
England/CAMB-1AF71C/2020
Northern_Ireland/NIRE-100C74/2020
England/BRIS-12A3F7/2020
Northern_Ireland/NIRE-1013F6/2020
Northern_Ireland/NIRE-101684/2020
Northern_Ireland/NIRE-101165/2020
England/CAMB-1AF336/2020
Northern_Ireland/NIRE-101736/2020
Northern_Ireland/NIRE-10145D/2020
England/NORW-EAED5/2020
England/NORW-EAFF0/2020
England/NORW-EAF4B/2020
England/NORW-EB029/2020
England/NORW-EB399/2020
England/NORW-EAD80/2020
England/NORW-EAE02/2020
England/NORW-EAE11/2020
England/NORW-EB065/2020
England/NORW-EAEB7/2020
England/NORW-EB01A/2020
England/NORW-EAE99/2020
England/NORW-EAF69/2020
England/NORW-EAEA8/2020
England/NORW-EAF5A/2020
England/NORW-EB00B/2020
England/NORW-EAF3C/2020
Netherlands/Friesland_39/2020
Netherlands/ZuidHolland_127/2020
Netherlands/NA_639/2020
Netherlands/ZuidHolland_128/2020
Netherlands/Gelderland_38/2020
Netherlands/NoordHolland_28/2020
Netherlands/Utrecht_42/2020
Netherlands/NA_707/2020
Netherlands/ZuidHolland_140/2020
Netherlands/ZuidHolland_139/2020
USA/CA-CZB-1106/2020
USA/CA-CZB-1105/2020
USA/CA-CZB-1107/2020
USA/CA-CZB-1108/2020
USA/CA-CZB-1110/2020
USA/CA-CZB-1109/2020
USA/CA-CZB-1111/2020
USA/CA-CZB-1112/2020
USA/CA-CZB-1113/2020
USA/CA-CZB-1115/2020
USA/CA-CZB-1114/2020
USA/CA-CZB-1117/2020
USA/CA-CZB-1118/2020
USA/CA-CZB-1116/2020
USA/CA-CZB-1119/2020
IND/GBRC47/2020
IND/GBRC28/2020
IND/GBRC29/2020
IND/GBRC49/2020
IND/GBRC50/2020
USA/MI-MDHHS-SC20389/2020
USA/CA-CZB-1171/2020
USA/CA-CZB-1174/2020
USA/CA-CZB-1175/2020
USA/CA-CZB-1176/2020
USA/CA-CZB-1179/2020
USA/CA-CZB-1178/2020
USA/MI-MDHHS-SC20616/2020
USA/CA-CZB-1183/2020
USA/MI-MDHHS-SC20581/2020
USA/MI-MDHHS-SC20608/2020
USA/MI-MDHHS-SC20567/2020
USA/MI-MDHHS-SC20557/2020
USA/MI-MDHHS-SC20570/2020
USA/MI-MDHHS-SC20584/2020
USA/MI-MDHHS-SC20580/2020
USA/MI-MDHHS-SC20609/2020
USA/MI-MDHHS-SC20610/2020
USA/MI-MDHHS-SC20591/2020
USA/MI-MDHHS-SC20613/2020
USA/MI-MDHHS-SC20575/2020
USA/MI-MDHHS-SC20588/2020
USA/MI-MDHHS-SC20617/2020
USA/MI-MDHHS-SC20594/2020
USA/MI-MDHHS-SC20614/2020
USA/MI-MDHHS-SC20611/2020
USA/MI-MDHHS-SC20577/2020
USA/MI-MDHHS-SC20592/2020
USA/MI-MDHHS-SC20572/2020
USA/MI-MDHHS-SC20618/2020
USA/MI-MDHHS-SC20600/2020
USA/MI-MDHHS-SC20566/2020
USA/MI-MDHHS-SC20555/2020
USA/MI-MDHHS-SC20590/2020
USA/MI-MDHHS-SC20565/2020
USA/MI-MDHHS-SC20602/2020
USA/MI-MDHHS-SC20569/2020
AUS/VIC1505/2020
AUS/VIC1504/2020
AUS/VIC1506/2020
USA/CA-CZB-1532/2020
USA/WA-S1062/2020
USA/CA-CZB-1533/2020
USA/WA-S1061/2020
USA/WA-S1014/2020
USA/WA-S1050/2020
USA/WA-S1019/2020
USA/WA-S1069/2020
USA/WA-S1009/2020
USA/WA-S1078/2020
USA/WA-S1074/2020
USA/WA-S1013/2020
USA/WA-S1075/2020
USA/WA-S1060/2020
USA/WA-S1070/2020
USA/WA-S1057/2020
USA/WA-S1017/2020
USA/WA-S1055/2020
USA/WA-S1064/2020
USA/WA-S1073/2020
USA/WA-S1071/2020
USA/WA-S1015/2020
USA/WA-S1007/2020
USA/WA-S1018/2020
USA/WA-S1021/2020
USA/WA-S966/2020
USA/WA-S1076/2020
USA/WA-S1072/2020
USA/WA-S1051/2020
USA/WA-S1063/2020
USA/WA-S1056/2020
USA/WA-S1054/2020
USA/CA-CZB-1993/2020
USA/CA-CZB-1994/2020
USA/CA-CZB-2000/2020
USA/CA-CZB-2001/2020
USA/CA-CZB-2003/2020
USA/CA-CZB-2069/2020
USA/CA-CZB-2002/2020
USA/IL-QDX-195/2020
USA/IL-QDX-198/2020
USA/IL-QDX-199/2020
USA/IL-QDX-200/2020
USA/NC-QDX-201/2020
USA/NM-QDX-208/2020
USA/NC-QDX-202/2020
USA/NM-QDX-210/2020
USA/NM-QDX-209/2020
USA/NM-QDX-212/2020
USA/NM-QDX-213/2020
USA/NM-QDX-211/2020
USA/TX-QDX-203/2020
USA/WI-QDX-193/2020
USA/TX-QDX-204/2020
USA/WI-QDX-194/2020
USA/WI-QDX-197/2020
USA/IL-QDX-258/2020
USA/LA-QDX-256/2020
USA/FL-BPHL-0479/2020
USA/NC-QDX-252/2020
USA/MN-QDX-257/2020
USA/NC-QDX-254/2020
USA/NC-QDX-253/2020
USA/WI-QDX-196/2020
USA/NM-QDX-264/2020
USA/NM-QDX-263/2020
USA/TX-QDX-255/2020
USA/TX-QDX-262/2020
USA/SEARCH-1495-SAN/2020
USA/SEARCH-1277-SAN/2020
USA/SEARCH-1279-SAN/2020
USA/SEARCH-1280-SAN/2020
USA/SEARCH-1302-SAN/2020
USA/SEARCH-1311-SAN/2020
USA/SEARCH-1315-SAN/2020
USA/SEARCH-1322-SAN/2020
USA/SEARCH-1324-SAN/2020
USA/SEARCH-1333-SAN/2020
USA/SEARCH-1338-SAN/2020
USA/SEARCH-1335-SAN/2020
USA/SEARCH-1570-SAN/2020
USA/SEARCH-0547-IPL/2020
USA/SEARCH-1340-SAN/2020
USA/SEARCH-0643-IPL/2020
USA/SEARCH-0653-IPL/2020
USA/SEARCH-0899-IPL/2020
USA/SEARCH-0662-IPL/2020
SAU/KFSHRC50/2020
BRA/6439cm/2020
USA/SEARCH-0903-IPL/2020
USA/MA-MGH-01027/2020
USA/MA-MGH-01073/2020
USA/MA-MGH-01443/2020
USA/MA-MGH-01001/2020
USA/MA-MGH-01021/2020
USA/MA-MGH-01442/2020
USA/MA-MGH-01022/2020
USA/MA-MGH-01033/2020
USA/MA-MGH-01011/2020
USA/MA-MGH-01018/2020
USA/MA-MGH-01452/2020
USA/MA-MGH-01017/2020
USA/MA-MGH-01071/2020
USA/MA-MGH-01448/2020
USA/MN-MDH-1398/2020
USA/FL-BPHL-1078/2020
AUS/TAS130/2020
AUS/TAS179/2020
USA/MN-MDH-1575/2020
USA/TX-DSHS-1234/2020
CHL/Santiago-PUC_MVL_0281/2020
CHL/Santiago-JM3728/2020
CHL/Santiago-PUC_MVL_0277/2020
CHL/Santiago-PUC_MVL_0279/2020
CHL/Santiago-PUC_MVL_0280/2020
CHL/Santiago-PUC_MVL_0258/2020
CHL/Santiago-PUC_MVL_0247/2020
CHL/Puerto_Montt-PUC_MVL_0246/2020
CHL/Santiago-PUC_MVL_0269/2020
CHL/Santiago-PUC_MVL_0268/2020
CHL/Santiago-PUC_MVL_0273/2020
CHL/Santiago-PUC_MVL_0270/2020
CHL/Santiago-PUC_MVL_0231/2020
CHL/Santiago-PUC_MVL_0271/2020
CHL/Santiago-PUC_MVL_0289/2020
CHL/Santiago-PUC_MVL_0254/2020
CHL/Santiago-PUC_MVL_0252/2020
CHL/Santiago-PUC_MVL_0256/2020
CHL/Santiago-MME4342/2020
CHL/Santiago-CCP2183/2020
CHL/Santiago-YAV105K/2020
CHL/Santiago-p8d29/2020
CHL/Santiago-PUC_MVL_0274/2020
PAK/SARS-CoV-2_105/2020
CHL/Santiago-PUC_MVL_0263/2020
PAK/SARS-CoV-2_106/2020
PAK/SARS-CoV-2_111/2020
PAK/SARS-CoV-2_114/2020
PAK/SARS-CoV-2_122/2020
USA/CA-CZB-13349/2020
USA/CA-CZB-10194/2020
USA/CA-CZB-13351/2020
USA/CA-CZB-13352/2020
USA/CA-CZB-13353/2020
USA/CA-CZB-13354/2020
USA/CA-CZB-13356/2020
USA/CA-CZB-11277/2020
USA/CA-CZB-11261/2020
USA/CA-CZB-11255/2020
USA/FHCRC-3786/2020
USA/FHCRC-5495/2020
USA/FHCRC-5477/2020
USA/FHCRC-5479/2020
KEN/C3457/2020
USA/WA-ISB11/2020
USA/GA-EHC-226T/2020
USA/GA-EHC-227U/2020
NZL/20VR3093/2020
IND/THSTI_2071/2020
BRA/ICO1062/2020
BRA/ICO1064/2020
BRA/ICO1065/2020
USA/AZ-490/2020
USA/AZ-480/2020
USA/AZ-475/2020
USA/AZ-473/2020
USA/AZ-479/2020
USA/AZ-467/2020
USA/AZ-478/2020
USA/AZ-482/2020
USA/AZ-476/2020
USA/AZ-474/2020
USA/AZ-483/2020
USA/AZ-468/2020
MEX/5361/2020
USA/CA-CZB-2022/2020
USA/CA-CZB-2006/2020
USA/CA-CZB-1999/2020
USA/CA-CZB-1995/2020
USA/CA-CZB-1992/2020
USA/TG664496/2020
USA/TG666096/2020
USA/TG666090/2020
USA/TG666103/2020
USA/TG666150/2020
USA/TG670144/2020
USA/TG670151/2020
USA/CA-CZB-1988/2020
USA/TG670154/2020
USA/TG670161/2020
USA/TG670156/2020
USA/TG670164/2020
USA/TG670167/2020
USA/TG670168/2020
USA/TG670185/2020
USA/TG670177/2020
USA/TG670183/2020
USA/TG670186/2020
USA/TG670187/2020
USA/TG670192/2020
USA/TG670194/2020
USA/TG670198/2020
USA/TG670197/2020
USA/TG670201/2020
USA/TG670200/2020
USA/TG670204/2020
USA/TG670202/2020
USA/TG670206/2020
USA/TG670208/2020
USA/TG670210/2020
USA/TG670207/2020
USA/TG670213/2020
USA/TG670211/2020
USA/TG670219/2020
USA/TG670220/2020
USA/TG670223/2020
USA/TG670225/2020
USA/TG670224/2020
USA/TG670231/2020
USA/TG670226/2020
USA/TG670233/2020
USA/TG670263/2020
USA/TG670264/2020
USA/TG670265/2020
USA/TG670273/2020
USA/TG670277/2020
Northern_Ireland/NIRE-100B4A/2020
USA/TG670280/2020
Northern_Ireland/NIRE-10100E/2020
Northern_Ireland/NIRE-100BB3/2020
Northern_Ireland/NIRE-100C65/2020
Northern_Ireland/NIRE-10110B/2020
Northern_Ireland/NIRE-1013D8/2020
Northern_Ireland/NIRE-1014A8/2020
Northern_Ireland/NIRE-1016C0/2020
England/TBSD-2488E2A/2020
Scotland/EDB5926/2020
Scotland/EDB5918/2020
Scotland/EDB5906/2020
Scotland/EDB5912/2020
Scotland/EDB5917/2020
Scotland/EDB5924/2020
England/NORT-29C9DF/2020
Scotland/EDB5928/2020
England/NORT-29CE67/2020
England/NORT-29E4CD/2020
England/NORT-29E71F/2020
England/NORT-29E700/2020
England/NORT-29E4DC/2020
England/NORT-29E83A/2020
England/NORT-29F4EA/2020
England/NORT-29E8A3/2020
England/NORT-29F57E/2020
Scotland/EDB3831/2020
Scotland/EDB3843/2020
England/NORT-28404E/2020
England/BRIS-18545F4/2020
England/WSFT-25C0DCE/2020
England/CAMB-1AE5E6/2020
England/WSFT-25C0DA0/2020
England/WSFT-25C0DEC/2020
England/CAMB-1AE74A/2020
England/CAMB-1AE73B/2020
England/CAMB-1AE62F/2020
England/CAMB-1AE70E/2020
England/CAMB-1AE944/2020
England/CAMB-1AE759/2020
England/CAMB-1AE865/2020
England/CAMB-1AE838/2020
England/CAMB-1AE7A4/2020
England/CAMB-1AE9CC/2020
England/CAMB-1AEAE7/2020
England/LEED-2A81F6/2020
England/MILK-48249D/2020
England/MILK-481FAC/2020
England/MILK-4822C0/2020
England/MILK-9ECC58/2020
MEX/BCN-480/2020
MEX/BCN-479/2020
MEX/BCN-481/2020
MEX/BCN-483/2020
MEX/BCS-473/2020
MEX/BCN-484/2020
MEX/CMX-28/2020
Mexico/SEARCH-102624/2020
MEX/ZAC-49/2020
Mexico/SEARCH-102628/2020
Mexico/SEARCH-102637/2020
Mexico/SEARCH-102640/2020
Mexico/SEARCH-102638/2020
Mexico/SEARCH-102641/2020
Mexico/SEARCH-102642/2020
USA/DC-DFS-PHL-01019/2020
USA/DC-DFS-PHL-01020/2020
Mexico/BCN-SEARCH-102869/2020
USA/DC-DFS-PHL-01023/2020
USA/MI-MDHHS-SC20402/2020
USA/MI-MDHHS-SC20403/2020
USA/MI-MDHHS-SC20404/2020
USA/MI-MDHHS-SC20405/2020
USA/MI-MDHHS-SC20406/2020
USA/MI-MDHHS-SC20407/2020
USA/MI-MDHHS-SC20408/2020
USA/MI-MDHHS-SC20735/2020
USA/MI-MDHHS-SC20741/2020
USA/MI-MDHHS-SC20742/2020
USA/MI-MDHHS-SC20743/2020
USA/MI-MDHHS-SC20746/2020
USA/MI-MDHHS-SC20744/2020
USA/MI-MDHHS-SC20748/2020
USA/MI-MDHHS-SC20747/2020
USA/MI-MDHHS-SC20752/2020
USA/MI-MDHHS-SC20774/2020
USA/MI-MDHHS-SC20847/2020
Japan/Donner29/2020
Japan/Donner30/2020
England/BRIS-12A5B5/2020
England/BRIS-12A649/2020
England/BRIS-12A658/2020
England/BRIS-12A676/2020
England/BRIS-12A719/2020
England/BRIS-12A755/2020
England/BRIS-12AB77/2020
England/BRIS-12ABA4/2020
England/BRIS-12AB4A/2020
England/BRIS-12AB2C/2020
England/BRIS-12AC1A/2020
England/BRIS-12AC65/2020
England/BRIS-12ACFC/2020
England/BRIS-12AD71/2020
England/BRIS-12AED8/2020
England/BRIS-12AE05/2020
England/BRIS-12AD9F/2020
England/BRIS-12AEBA/2020
England/BRIS-12AD80/2020
England/BRIS-12AF11/2020
England/BRIS-12AF02/2020
England/BRIS-12A6FE/2020
England/BRIS-12AFA8/2020
England/BRIS-12A70A/2020
England/BRIS-12AC38/2020
England/BRIS-12ABD1/2020
England/BRIS-12AB59/2020
England/BRIS-12ACCF/2020
England/BRIS-12ABC2/2020
England/BRIS-12ACB0/2020
England/BRIS-12AB68/2020
England/BRIS-12AC47/2020
England/BRIS-12AEE7/2020
England/BRIS-12AF6C/2020
England/BRIS-12AEF6/2020
England/BRIS-12AD35/2020
England/BRIS-12AEAB/2020
England/CAMB-1AE8DE/2020
England/CAMB-1AE99F/2020
England/CAMB-1AF63D/2020
England/CAMB-1AF6F1/2020
England/CAMB-1AF679/2020
England/CAMB-1AF758/2020
England/CAMB-1AF65B/2020
England/CAMB-1AF5F4/2020
England/CAMB-1AF6C4/2020
England/CAMB-1AF697/2020
England/CAMB-1AF864/2020
England/CAMB-1AF952/2020
England/CAMB-1AFA7D/2020
England/CAMB-1AF925/2020
England/CAMB-1AE892/2020
England/CAMB-1AFC2C/2020
England/CAMB-1AFBC5/2020
England/CAMB-1B02CC/2020
England/CAMB-1B0350/2020
England/CAMB-1B0208/2020
England/CAMB-1B046C/2020
England/CAMB-1B03C9/2020
England/CAMB-1B047B/2020
England/CAMB-1B03F6/2020
England/CAMB-1B0402/2020
Northern_Ireland/NIRE-100DDB/2020
England/CAMB-1B0411/2020
Northern_Ireland/NIRE-100CB0/2020
Northern_Ireland/NIRE-100EE7/2020
England/HECH-2599E52/2020
England/HECH-2599EAD/2020
England/BRIS-12D206/2020
England/NORW-EB3C6/2020
England/NORW-EB26F/2020
England/NORW-EB2F6/2020
England/NORW-EB3D5/2020
England/NORW-EB5C0/2020
England/NORW-EB37B/2020
England/NORW-EB548/2020
England/CAMB-1B0305/2020
England/NORW-EB618/2020
England/NORW-EB52A/2020
England/NORW-EB4B4/2020
England/NORW-EAE3F/2020
England/NORW-EB636/2020
England/NORW-EB627/2020
England/NORW-EB4D2/2020
England/NORW-EB539/2020
England/NORW-EB557/2020
England/NORW-EAE6C/2020
England/NORW-EB50C/2020
England/NORW-EB663/2020
England/NORW-EB4F0/2020
England/NORW-EB609/2020
Netherlands/Flevoland_12/2020
Netherlands/Friesland_40/2020
England/NORW-EB5DF/2020
Netherlands/Gelderland_44/2020
USA/CA-CZB-1089/2020
USA/CA-CZB-1090/2020
USA/CA-CZB-1091/2020
USA/CA-CZB-1092/2020
IND/GBRC111/2020
USA/MI-MDHHS-SC20559/2020
USA/MI-MDHHS-SC20599/2020
AUS/VIC1511/2020
AUS/NT41/2020
AUS/VIC1734/2020
USA/CA-CZB-1478/2020
USA/CA-CZB-1477/2020
USA/CA-CZB-1481/2020
USA/CA-CZB-1479/2020
USA/CA-CZB-1482/2020
USA/CA-CZB-1484/2020
USA/CA-CZB-1531/2020
AUS/NT42/2020
USA/WA-S955/2020
USA/WA-S970/2020
USA/WA-S1032/2020
USA/WA-S1024/2020
USA/WA-S1094/2020
USA/WA-S962/2020
USA/WA-S1030/2020
USA/WA-S972/2020
USA/WA-S973/2020
USA/WA-S1096/2020
USA/WA-S1023/2020
USA/WA-S1052/2020
USA/WA-S1031/2020
USA/WA-S1097/2020
USA/WA-S971/2020
USA/WA-S1053/2020
USA/WA-S975/2020
USA/WA-S1035/2020
USA/WA-S954/2020
USA/WA-S960/2020
USA/WA-S967/2020
USA/WA-S1029/2020
USA/WA-S964/2020
USA/WA-S1025/2020
USA/WA-S1027/2020
USA/CA-CZB-1621/2020
USA/WA-S1034/2020
USA/WA-S1095/2020
USA/WA-S974/2020
USA/WA-S965/2020
USA/WA-S963/2020
USA/WA-S956/2020
USA/WA-S969/2020
USA/WA-S959/2020
USA/WA-S968/2020
USA/WA-S961/2020
USA/WA-S1033/2020
USA/FL-BPHL-0239/2020
USA/FL-BPHL-0245/2020
USA/FL-BPHL-0246/2020
USA/FL-BPHL-0247/2020
USA/CA-CZB-2011/2020
USA/CA-CZB-2013/2020
USA/WI-UW-428/2020
USA/CA-CZB-2017/2020
USA/WI-UW-430/2020
USA/WI-UW-429/2020
USA/FL-BPHL-0243/2020
USA/WI-UW-431/2020
FRA/702/2020
GEO/Tb-7851/2020
GEO/Tb-7856/2020
USA/AL-QDX-207/2020
USA/CA-QDX-205/2020
USA/CA-QDX-206/2020
USA/CA-QDX-214/2020
USA/NM-QDX-215/2020
USA/COVID20-0118/2020
USA/COVID20-0119/2020
USA/COVID20-0116/2020
USA/CA-QDX-265/2020
USA/CA-QDX-266/2020
USA/CA-QDX-267/2020
USA/CA-QDX-268/2020
USA/TX-QDX-261/2020
USA/CA-QDX-269/2020
USA/SEARCH-1211-SAN/2020
USA/SEARCH-1282-SAN/2020
USA/SEARCH-1287-SAN/2020
USA/SEARCH-1288-SAN/2020
USA/SEARCH-1289-IPL/2020
USA/SEARCH-1290-SAN/2020
USA/SEARCH-1318-SAN/2020
USA/SEARCH-1530-SAN/2020
USA/SEARCH-1538-SAN/2020
USA/SEARCH-0555-SAN/2020
USA/SEARCH-0668-SAN/2020
USA/SEARCH-0674-IPL/2020
USA/SEARCH-0667-IPL/2020
USA/SEARCH-0754-IPL/2020
USA/SEARCH-0901-SAN/2020
USA/SEARCH-0843-IPL/2020
USA/SEARCH-0934-SAN/2020
USA/SEARCH-0930-IPL/2020
USA/WA-S1484/2020
USA/WA-S1479/2020
USA/WA-S1485/2020
USA/MA-MGH-01081/2020
USA/MA-MGH-01111/2020
USA/MA-MGH-01089/2020
USA/MA-MGH-01107/2020
USA/MA-MGH-01032/2020
USA/MA-MGH-01096/2020
USA/MA-MGH-01080/2020
USA/MA-MGH-00996/2020
USA/MA-MGH-01076/2020
USA/MA-MGH-01065/2020
USA/MA-MGH-01048/2020
USA/MA-MGH-01068/2020
USA/MA-MGH-01061/2020
USA/MA-MGH-01086/2020
USA/MA-MGH-01060/2020
USA/MA-MGH-01045/2020
USA/MA-MGH-01109/2020
USA/MA-MGH-01084/2020
USA/MA-MGH-01057/2020
USA/MA-MGH-01031/2020
USA/MA-MGH-01103/2020
USA/MA-MGH-00992/2020
USA/MA-MGH-01110/2020
USA/MA-MGH-01092/2020
USA/MA-MGH-01063/2020
USA/MA-MGH-01049/2020
ITA/Milan_ICCS_3/2020
AUS/TAS166/2020
IRN/COVID19-IRVSH3/2020
USA/MN-MDH-1606/2020
IRN/COVID19-IRVSH6/2020
USA/242-NP-OP/2020
USA/247-NP-OP/2020
USA/240-NP-OP/2020
USA/MN-MDH-1634/2020
USA/CA-CZB-2523/2020
USA/WY-WYPHL-20011656/2020
USA/CA-CZB-2522/2020
GBR/liverpool_strain/2020
USA/TX-DSHS-0481/2020
IND/nimh-10102/2020
USA/CA-CZB-6122/2020
USA/TX-DSHS-1236/2020
USA/TX-DSHS-1237/2020
USA/TX-DSHS-1364/2020
USA/TX-DSHS-1363/2020
USA/TX-DSHS-1361/2020
USA/TX-DSHS-1362/2020
SRB/NS09118-02-05/2020
USA/ND-NDDH-0013/2020
PAK/SARS-CoV-2_99/2020
USA/CA-CZB-13347/2020
USA/FHCRC-5559/2020
USA/FHCRC-8456/2020
EGY/NRC2/2020
EGY/NRC1/2020
KEN/C3739/2020
NZL/20VR3128/2020
USA/MD-NIH-00581-20200501/2020
USA/AZ-488/2020
USA/AZ-511/2020
USA/AZ-489/2020
USA/AZ-502/2020
USA/AZ-501/2020
USA/AZ-503/2020
USA/AZ-525/2020
USA/AZ-524/2020
USA/AZ-526/2020
USA/AZ-493/2020
USA/AZ-512/2020
USA/AZ-509/2020
USA/AZ-495/2020
USA/AZ-497/2020
USA/AZ-510/2020
USA/AZ-496/2020
USA/AZ-508/2020
USA/AZ-507/2020
USA/AZ-513/2020
USA/OSPHL01470/2020
USA/OSPHL01471/2020
USA/TG664477/2020
USA/TG664485/2020
USA/TG664486/2020
USA/TG664492/2020
USA/CA-CZB-2016/2020
USA/TG664495/2020
USA/TG664509/2020
USA/TG666087/2020
USA/TG666093/2020
USA/TG666089/2020
USA/TG666094/2020
USA/TG666099/2020
USA/TG666104/2020
USA/TG666100/2020
USA/TG666106/2020
USA/TG666119/2020
USA/TG666120/2020
USA/TG666121/2020
USA/TG666123/2020
USA/TG666127/2020
USA/TG666128/2020
USA/TG666124/2020
USA/TG666130/2020
USA/TG666131/2020
USA/TG666135/2020
USA/TG666141/2020
USA/TG666142/2020
USA/TG666148/2020
USA/TG666153/2020
USA/TG666151/2020
USA/TG666158/2020
USA/TG666162/2020
USA/TG666160/2020
USA/TG666165/2020
USA/TG666168/2020
USA/TG666174/2020
USA/TG666171/2020
USA/TG666177/2020
USA/TG666178/2020
USA/TG670112/2020
USA/TG670106/2020
USA/TG670120/2020
USA/TG670117/2020
USA/TG670152/2020
USA/TG670188/2020
USA/TG670195/2020
USA/TG670205/2020
USA/TG670222/2020
USA/TG670228/2020
USA/TG670229/2020
USA/TG670230/2020
USA/TG670241/2020
USA/TG670268/2020
USA/TG670276/2020
USA/TG670278/2020
USA/TG724343/2020
Northern_Ireland/NIRE-100F4E/2020
Northern_Ireland/NIRE-101059/2020
Northern_Ireland/NIRE-101147/2020
England/TBSD-248906F/2020
England/BRIS-12B2AE/2020
England/BRIS-12B305/2020
England/BRIS-12B3C9/2020
England/BRIS-12B3BA/2020
Scotland/EDB5943/2020
Scotland/EDB5939/2020
Scotland/EDB5937/2020
Northern_Ireland/NIRE-100272/2020
Scotland/EDB5931/2020
Northern_Ireland/NIRE-FD4A0/2020
Northern_Ireland/NIRE-FD525/2020
Northern_Ireland/NIRE-FD613/2020
Northern_Ireland/NIRE-FE6A9/2020
Northern_Ireland/NIRE-FE849/2020
Northern_Ireland/NIRE-FEBC8/2020
Northern_Ireland/NIRE-FFECE/2020
Northern_Ireland/NIRE-FEABC/2020
Scotland/EDB3876/2020
Scotland/EDB3913/2020
Scotland/EDB3875/2020
England/WSFT-25C0D73/2020
England/BRIS-185470D/2020
England/PRIN-254BD07/2020
USA/VSP0046/2020
USA/VSP0047/2020
USA/VSP0050/2020
MEX/BCN-482/2020
MEX/CMX-29/2020
MEX/MOR-472/2020
MEX/MEX-125/2020
Mexico/SEARCH-102635/2020
Mexico/SEARCH-102636/2020
Mexico/SEARCH-102629/2020
Mexico/SEARCH-102639/2020
USA/MI-MDHHS-SC20265/2020
USA/MI-MDHHS-SC20289/2020
USA/MI-MDHHS-SC20409/2020
USA/MI-MDHHS-SC20410/2020
USA/MI-MDHHS-SC20494/2020
USA/MI-MDHHS-SC20551/2020
USA/MI-MDHHS-SC20736/2020
USA/MI-MDHHS-SC20814/2020
Switzerland/BS-UHB-42252201/2020
Switzerland/BS-UHB-42252413/2020
England/BRIS-12ADEA/2020
England/BRIS-12AE14/2020
England/BRIS-12ADCC/2020
England/BRIS-12AE9C/2020
England/BRIS-12ADBD/2020
England/BRIS-12AF7B/2020
England/BRIS-12ADAE/2020
England/BRIS-12AE7E/2020
England/CAMB-1AFA13/2020
England/CAMB-1AFA5F/2020
England/CAMB-1AFB7A/2020
England/CAMB-1AFE62/2020
England/CAMB-1AFC59/2020
England/CAMB-1B0271/2020
England/CAMB-1B0217/2020
England/CAMB-1B02F9/2020
England/CAMB-1B036F/2020
England/CAMB-1B0930/2020
England/BRIS-12DC53/2020
England/HECH-2599E8F/2020
England/HECH-2599ECB/2020
England/HECH-2599E9E/2020
England/NORW-EB320/2020
England/NORW-EB232/2020
England/NORW-EB311/2020
England/NORW-EB487/2020
England/NORW-EB5EE/2020
England/NORW-EB42D/2020
England/NORW-EB44B/2020
England/NORW-EB3E4/2020
England/NORW-EBA85/2020
England/NORW-EB4A5/2020
Netherlands/ZuidHolland_196/2020
Netherlands/NoordHolland_29/2020
IND/GBRC51/2020
IND/GBRC52/2020
IND/GBRC90/2020
IND/GBRC74/2020
EGY/CUNCI-HGC008/2020
IND/GBRC112/2020
IND/GBRC118/2020
EGY/CUNCI-HGC002/2020
EGY/CUNCI-HGC013/2020
EGY/CUNCI-HGC004/2020
EGY/CUNCI-HGC003/2020
EGY/CUNCI-HGC006/2020
EGY/CUNCI-HGC012/2020
EGY/CUNCI-HGC005/2020
EGY/CUNCI-HGC010/2020
EGY/CUNCI-HGC007/2020
EGY/CUNCI-HGC015/2020
EGY/CUNCI-HGC023/2020
EGY/CUNCI-HGC011/2020
EGY/CUNCI-HGC014/2020
IND/GBRC124/2020
IND/GBRC121/2020
IND/GBRC125/2020
IND/GBRC126/2020
IND/GBRC129/2020
IND/GBRC127/2020
IND/GBRC128/2020
IND/GBRC120/2020
IND/GBRC122/2020
IND/GBRC130/2020
IND/GBRC123/2020
IND/GBRC151a/2020
IND/GBRC151b/2020
IND/GBRC152/2020
AUS/VIC1513/2020
AUS/VIC1557/2020
AUS/VIC1637/2020
AUS/VIC1639/2020
AUS/VIC1638/2020
AUS/VIC1641/2020
AUS/VIC1655/2020
AUS/VIC1737/2020
USA/CA-CZB-1530/2020
USA/WA-S1028/2020
USA/WA-S1093/2020
USA/FL-BPHL-0242/2020
USA/FL-BPHL-0248/2020
USA/FL-BPHL-0249/2020
USA/FL-BPHL-0250/2020
AUS/VIC1883/2020
AUS/VIC1796/2020
USA/SEARCH-1314-SAN/2020
USA/MA-MGH-01137/2020
USA/MA-MGH-01126/2020
USA/MA-MGH-00931/2020
USA/MA-MGH-01120/2020
USA/MA-MGH-00937/2020
USA/MA-MGH-01141/2020
USA/MA-MGH-00923/2020
USA/MA-MGH-00922/2020
USA/MA-MGH-00946/2020
USA/MA-MGH-00935/2020
USA/MA-MGH-01127/2020
USA/MA-MGH-00954/2020
USA/MA-MGH-00939/2020
USA/MA-MGH-01132/2020
USA/MA-MGH-00916/2020
USA/MA-MGH-00947/2020
USA/MA-MGH-00926/2020
USA/MA-MGH-01108/2020
USA/MA-MGH-01121/2020
USA/MA-MGH-01149/2020
USA/MA-MGH-01140/2020
USA/MN-MDH-1605/2020
PER/covper026/2020
PER/covper027/2020
PER/covper028/2020
USA/MA-MGH-01119/2020
PER/covper029/2020
PER/covper030/2020
USA/WY-WYPHL-20011618/2020
RUS/3573/2020
CHL/Santiago-MTS3729/2020
CHL/Santiago-AAS3062/2020
CHL/Santiago-ASC3794/2020
USA/ND-NDDH-0015/2020
USA/CA-CZB-13340/2020
USA/CA-CZB-13342/2020
USA/CA-CZB-13343/2020
USA/CA-CZB-13341/2020
USA/CA-CZB-13344/2020
USA/CA-CZB-11250/2020
USA/FHCRC-4878/2020
NZL/20VR3060/2020
USA/AZ-506/2020
USA/AZ-528/2020
USA/AZ-514/2020
USA/AZ-492/2020
USA/TG666092/2020
USA/TG666095/2020
USA/TG664540/2020
USA/TG666098/2020
USA/TG666105/2020
USA/TG666111/2020
USA/TG666112/2020
USA/TG666115/2020
USA/TG666114/2020
USA/TG666118/2020
USA/TG666116/2020
USA/TG666125/2020
USA/TG666126/2020
USA/TG666133/2020
USA/TG666136/2020
USA/TG666139/2020
USA/TG666145/2020
USA/TG666149/2020
USA/TG666146/2020
USA/TG666152/2020
USA/TG666155/2020
USA/TG666154/2020
USA/TG666157/2020
USA/TG666156/2020
USA/TG666163/2020
USA/TG666164/2020
USA/TG666167/2020
USA/TG666172/2020
USA/TG666175/2020
USA/TG670093/2020
USA/TG670095/2020
USA/TG670096/2020
USA/TG670098/2020
USA/TG670097/2020
USA/TG670100/2020
USA/TG670099/2020
USA/TG670103/2020
USA/TG670105/2020
USA/TG670109/2020
USA/TG670108/2020
USA/TG670110/2020
USA/TG670111/2020
USA/TG670113/2020
USA/TG670114/2020
USA/TG670118/2020
USA/TG670119/2020
USA/TG670125/2020
USA/TG670126/2020
USA/TG670127/2020
USA/TG670130/2020
USA/TG670131/2020
USA/TG670132/2020
USA/TG670136/2020
USA/TG670135/2020
USA/TG670140/2020
USA/TG670138/2020
USA/TG670172/2020
Northern_Ireland/NIRE-100DAE/2020
England/BRIS-12B2DB/2020
USA/TG670173/2020
England/BRIS-12B341/2020
England/BRIS-12B2BD/2020
England/BRIS-12B323/2020
England/BRIS-12B2CC/2020
England/BRIS-12B2EA/2020
England/BRIS-12B39C/2020
England/BRIS-12B3F6/2020
England/BRIS-12B402/2020
England/BRIS-12B411/2020
Scotland/EDB5956/2020
Scotland/EDB5953/2020
Scotland/EDB5960/2020
Scotland/EDB5946/2020
Scotland/EDB5951/2020
Northern_Ireland/NIRE-10001E/2020
Northern_Ireland/NIRE-100218/2020
Northern_Ireland/NIRE-FD886/2020
Northern_Ireland/NIRE-1000B4/2020
Northern_Ireland/NIRE-10010C/2020
Northern_Ireland/NIRE-FFF43/2020
Northern_Ireland/NIRE-1002FA/2020
England/WSFT-25C0D55/2020
England/WSFT-25C0E43/2020
England/WSFT-25C0F9B/2020
England/SHEF-10B2A66/2020
England/SHEF-10B29F0/2020
England/SHEF-10B2A0C/2020
England/SHEF-10B2969/2020
MEX/BCN-486/2020
MEX/BCN-487/2020
MEX/BCN-488/2020
MEX/ZAC-57/2020
Mexico/SEARCH-102643/2020
Switzerland/BS-UHB-42253394/2020
Switzerland/BL-UHB-42253363/2020
England/WSFT-25C0FAA/2020
England/HECH-2599D55/2020
England/BRIS-12AF8A/2020
Japan/Donner32/2020
England/CAMB-1AFB01/2020
England/CAMB-1AFB10/2020
England/CAMB-1AFBA7/2020
England/CAMB-1AFC3B/2020
England/CAMB-1AFEF9/2020
England/BRIS-12C54A/2020
England/BRIS-12C5E0/2020
England/BRIS-12C6ED/2020
England/BRIS-12C52C/2020
England/BRIS-12C744/2020
England/BRIS-12C771/2020
England/BRIS-12D215/2020
England/BRIS-12D233/2020
England/BRIS-12D53A/2020
England/BRIS-12D558/2020
England/BRIS-12DBFC/2020
England/HECH-2599D64/2020
England/BRIS-12DBED/2020
Bangladesh/ECHD_00269/2020
Bangladesh/ECHD_00270/2020
England/NORW-EB2AB/2020
England/NORW-EB33F/2020
England/NORW-EB34E/2020
England/NORW-EB28D/2020
England/NORW-EB35D/2020
England/NORW-EB29C/2020
England/NORW-EB38A/2020
Netherlands/Friesland_45/2020
Netherlands/ZuidHolland_203/2020
Netherlands/Friesland_41/2020
Netherlands/ZuidHolland_226/2020
Netherlands/ZuidHolland_201/2020
Netherlands/NA_640/2020
IND/GBRC65a/2020
IND/GBRC88a/2020
IND/GBRC88b/2020
IND/GBRC65b/2020
IND/GBRC56a/2020
IND/GBRC56b/2020
IND/GBRC57/2020
IND/GBRC58/2020
IND/GBRC59/2020
IND/GBRC60/2020
IND/GBRC62/2020
IND/GBRC63/2020
IND/GBRC61/2020
IND/GBRC110/2020
IND/GBRC64/2020
IND/GBRC117/2020
IND/GBRC109/2020
IND/GBRC113/2020
IND/GBRC114/2020
IND/GBRC116/2020
AUS/VIC1558/2020
IND/GBRC115/2020
AUS/VIC1560/2020
AUS/VIC1559/2020
AUS/VIC1634/2020
USA/CA-CZB-1528/2020
USA/WA-S1047/2020
USA/WA-S1048/2020
USA/WA-S1038/2020
USA/WA-S1041/2020
USA/WA-S1036/2020
USA/WA-S1049/2020
USA/WA-S1114/2020
USA/WA-S1042/2020
USA/WA-S1037/2020
USA/WA-S1044/2020
USA/WA-S1098/2020
USA/WA-S1099/2020
USA/WA-S1103/2020
USA/WA-S1039/2020
USA/WA-S1043/2020
USA/WA-S1046/2020
USA/WA-S1045/2020
USA/WA-S1040/2020
USA/FL-BPHL-0257/2020
USA/CA-CZB-2018/2020
USA/CA-CZB-2020/2020
USA/SEARCH-1303-SAN/2020
USA/SEARCH-1301-SAN/2020
USA/SEARCH-1522-SAN/2020
USA/SEARCH-1567-SAN/2020
USA/SEARCH-1580-SAN/2020
USA/SEARCH-0752-IPL/2020
USA/SEARCH-0753-IPL/2020
USA/SEARCH-0923-IPL/2020
USA/SEARCH-1582-SAN/2020
USA/SEARCH-0925-IPL/2020
USA/WA-S1480/2020
USA/WA-S1487/2020
USA/WI-UW-837/2020
USA/MA-MGH-00977/2020
USA/MA-MGH-00976/2020
USA/MA-MGH-01196/2020
USA/MA-MGH-00945/2020
USA/MA-MGH-00958/2020
USA/MA-MGH-00959/2020
USA/MA-MGH-00957/2020
USA/MA-MGH-00978/2020
USA/MN-MDH-1604/2020
AUS/TAS158/2020
USA/CA-CZB-2521/2020
IND/nimh-10559/2020
RUS/3663/2020
USA/FL-BPHL-0887/2020
PAK/AKUs57/2020
PAK/JRCGR-KHI22/2020
USA/CA-CZB-13069/2020
USA/CA-CZB-13067/2020
USA/CA-CZB-13071/2020
USA/CA-CZB-13072/2020
USA/CA-CZB-13073/2020
USA/CA-CZB-13345/2020
NLD/Nijmegen1/2020
USA/GA-EHC-234B/2020
USA/AZ-532/2020
USA/AZ-529/2020
USA/AZ-530/2020
USA/AZ-516/2020
USA/AZ-533/2020
USA/AZ-523/2020
USA/AZ-531/2020
England/BRIS-12B36F/2020
England/BRIS-12B350/2020
England/BRIS-12B3D8/2020
England/BRIS-12B3E7/2020
Scotland/EDB5961/2020
Scotland/EDB5964/2020
England/NORT-29D473/2020
England/NORT-29D3EF/2020
England/NORT-29D446/2020
Northern_Ireland/NIRE-100087/2020
Northern_Ireland/NIRE-10000F/2020
Northern_Ireland/NIRE-FD631/2020
England/NORT-29D3C1/2020
Northern_Ireland/NIRE-FFF16/2020
Northern_Ireland/NIRE-100193/2020
Northern_Ireland/NIRE-10048B/2020
Northern_Ireland/NIRE-100184/2020
Northern_Ireland/NIRE-FFFBC/2020
England/WSFT-25C1167/2020
Northern_Ireland/NIRE-FFEFB/2020
England/WSFT-25C0E61/2020
England/SHEF-10B2A48/2020
England/SHEF-10B2A39/2020
England/SHEF-10B2A93/2020
England/SHEF-10B2A84/2020
England/ALDP-9EDECA/2020
England/ALDP-9EDE9D/2020
England/ALDP-9EDEBB/2020
England/ALDP-9EDEF7/2020
England/ALDP-9EDEAC/2020
England/ALDP-9EDED9/2020
England/ALDP-9EDF03/2020
England/ALDP-9EE2EB/2020
England/ALDP-9EE2FA/2020
MEX/BCN-489/2020
MEX/CMX-26/2020
MEX/CMX-27/2020
MEX/DUR-109/2020
MEX/OAX-18/2020
Mexico/SEARCH-102644/2020
Mexico/SEARCH-102645/2020
USA/MI-MDHHS-SC20553/2020
England/CAMB-1AFB6B/2020
England/CAMB-1AFD0B/2020
England/CAMB-1AFF41/2020
England/CAMB-1B087F/2020
England/CAMB-1AFD65/2020
England/CAMB-1B08E8/2020
England/CAMB-1B095E/2020
England/CAMB-1B12BC/2020
England/CAMB-1B1119/2020
England/BRIS-12BF5C/2020
England/BRIS-12C638/2020
England/BRIS-12C6B0/2020
England/BRIS-12C692/2020
England/BRIS-12C6CF/2020
England/BRIS-12B095/2020
England/BRIS-12B077/2020
England/BRIS-12B086/2020
England/BRIS-12D190/2020
England/BRIS-12B0FF/2020
England/BRIS-12D1AF/2020
England/BRIS-12D1EB/2020
England/BRIS-12D1CD/2020
England/BRIS-12D1DC/2020
England/BRIS-12D260/2020
England/BRIS-12D251/2020
England/BRIS-12D242/2020
England/BRIS-12D2BB/2020
England/BRIS-12D2E8/2020
England/BRIS-12D321/2020
England/BRIS-12D303/2020
England/BRIS-12D3B8/2020
England/BRIS-12D3A9/2020
England/BRIS-12D3F4/2020
England/BRIS-12D3C7/2020
England/BRIS-12D312/2020
England/BRIS-12D46A/2020
England/BRIS-12D488/2020
England/BRIS-12D479/2020
England/BRIS-12D549/2020
England/BRIS-12D52B/2020
England/BRIS-12D51C/2020
England/BRIS-12D4C4/2020
England/BRIS-12D45B/2020
England/BRIS-12D39A/2020
England/HECH-2599CC1/2020
England/HECH-2599CEF/2020
England/HECH-2599D28/2020
England/HECH-2599C67/2020
England/NORW-E7719/2020
England/NORW-E752E/2020
Netherlands/Friesland_44/2020
Netherlands/ZuidHolland_204/2020
Netherlands/ZuidHolland_205/2020
Netherlands/Gelderland_45/2020
Netherlands/ZuidHolland_142/2020
Netherlands/ZuidHolland_200/2020
Netherlands/ZuidHolland_137/2020
IND/GBRC53/2020
IND/GBRC54/2020
IND/GBRC55/2020
IND/GBRC69/2020
USA/SEARCH-0217-SAN/2020
AUS/VIC1561/2020
IND/GBRC103/2020
AUS/VIC1562/2020
AUS/VIC1633/2020
USA/WA-S1116/2020
USA/WA-S1125/2020
USA/WA-S1145/2020
USA/WA-S1126/2020
USA/WA-S1156/2020
USA/WA-S1158/2020
USA/WA-S1154/2020
USA/WA-S1131/2020
USA/WA-S1124/2020
USA/WA-S1155/2020
USA/WA-S1117/2020
USA/WA-S1144/2020
USA/WA-S1106/2020
USA/WA-S1115/2020
USA/WA-S1151/2020
USA/WA-S1157/2020
USA/WA-S1173/2020
USA/WA-S1122/2020
Netherlands/Friesland_43/2020
USA/WA-S1110/2020
USA/WA-S1121/2020
USA/WA-S1127/2020
USA/WA-S1108/2020
USA/WA-S1102/2020
USA/WA-S1135/2020
USA/WA-S1109/2020
USA/WA-S1133/2020
USA/WA-S1120/2020
USA/WA-S1111/2020
USA/WA-S1128/2020
USA/WA-S1105/2020
USA/WA-S1107/2020
USA/WA-S1137/2020
USA/WA-S1118/2020
USA/WA-S1100/2020
USA/WA-S1166/2020
USA/WA-S1101/2020
USA/WA-S1129/2020
USA/WA-S1113/2020
USA/WA-S1134/2020
USA/WA-S1119/2020
USA/WA-S1130/2020
USA/WA-S1123/2020
USA/WA-S1140/2020
USA/WA-S1138/2020
USA/WA-S1136/2020
USA/WA-S1139/2020
USA/WA-S1170/2020
USA/WA-S1112/2020
USA/WA-S1159/2020
USA/WA-S1104/2020
USA/WA-S1152/2020
USA/WA-S1132/2020
USA/FL-BPHL-0251/2020
USA/FL-BPHL-0252/2020
USA/FL-BPHL-0253/2020
USA/FL-BPHL-0254/2020
USA/FL-BPHL-0255/2020
USA/FL-BPHL-0256/2020
USA/FL-BPHL-0258/2020
USA/FL-BPHL-0259/2020
USA/FL-BPHL-0260/2020
USA/FL-BPHL-0261/2020
USA/FL-BPHL-0262/2020
USA/FL-BPHL-0263/2020
USA/FL-BPHL-0264/2020
USA/FL-BPHL-0265/2020
USA/FL-BPHL-0266/2020
USA/CA-CZB-2070/2020
USA/CA-CZB-2071/2020
USA/CA-CZB-2072/2020
USA/CA-CZB-2075/2020
USA/CA-CZB-1944/2020
USA/CA-CZB-2076/2020
USA/CA-CZB-2077/2020
USA/CA-CZB-2079/2020
USA/CA-CZB-2080/2020
USA/CA-CZB-2082/2020
USA/CA-CZB-2084/2020
USA/CA-CZB-2083/2020
USA/CA-CZB-2085/2020
USA/COVID20-0143/2020
USA/COVID20-0144/2020
USA/CA-CZB-2086/2020
USA/COVID20-0156/2020
USA/SEARCH-1418-SAN/2020
USA/SEARCH-1413-SAN/2020
USA/SEARCH-1240-SAN/2020
USA/SEARCH-1268-SAN/2020
USA/SEARCH-1269-SAN/2020
USA/SEARCH-1337-SAN/2020
USA/SEARCH-1517-SAN/2020
USA/SEARCH-1536-SAN/2020
USA/SEARCH-1545-SAN/2020
USA/SEARCH-1549-SAN/2020
USA/SEARCH-0530-SAN/2020
USA/SEARCH-0532-SAN/2020
USA/SEARCH-0534-IPL/2020
USA/SEARCH-0543-SAN/2020
USA/SEARCH-0548-IPL/2020
USA/SEARCH-0680-SAN/2020
USA/SEARCH-0553-IPL/2020
USA/SEARCH-0722-SAN/2020
USA/SEARCH-0724-IPL/2020
USA/SEARCH-0725-IPL/2020
USA/SEARCH-0729-IPL/2020
USA/WA-S1490/2020
USA/WA-S1489/2020
USA/WI-UW-838/2020
USA/WI-UW-939/2020
USA/SC-USC-USC00173/2020
USA/SC-USC-USC00437/2020
USA/SC-USC-USC00433/2020
USA/MA-MGH-01260/2020
USA/MA-MGH-01194/2020
USA/MA-MGH-01201/2020
USA/MA-MGH-01206/2020
USA/MA-MGH-01227/2020
USA/MA-MGH-01257/2020
USA/MA-MGH-01195/2020
USA/MA-MGH-01235/2020
USA/MA-MGH-01207/2020
USA/MA-MGH-01256/2020
USA/FL-BPHL-0884/2020
USA/MA-MGH-01248/2020
USA/MN-MDH-1603/2020
USA/242-ETA/2020
PER/covper025/2020
USA/251-NP-OP/2020
PER/covper031/2020
PER/covper032/2020
PER/covper033/2020
PER/covper034/2020
PER/covper035/2020
PER/covper036/2020
PER/covper037/2020
PER/covper038/2020
PER/covper039/2020
PER/covper041/2020
PER/covper042/2020
PER/covper045/2020
IND/nimh-11068/2020
IND/nimh-11069/2020
IND/nimh-11070/2020
IND/nimh-11071/2020
IND/nimh-11074/2020
IND/nimh-11076/2020
IND/nimh-11122/2020
IND/nimh-11164/2020
IND/nimh-11194/2020
USA/TX-DSHS-1239/2020
CHL/Santiago-PUC_MVL_0295/2020
CHL/Santiago-PUC_MVL_0292/2020
CHL/Santiago-PUC_MVL_0265/2020
CHL/Santiago-PUC_MVL_0261/2020
CHL/Santiago-PUC_MVL_0264/2020
CHL/Santiago-PUC_MVL_0275/2020
CHL/Santiago-CGP014K/2020
CHL/Santiago-JST3802/2020
CHL/Santiago-BMA5485/2020
USA/CA-CZB-13068/2020
CHL/Santiago-PUC_MVL_0262/2020
USA/FHCRC-8528/2020
USA/FHCRC-8509/2020
USA/FHCRC-8510/2020
KEN/C3980/2020
USA/FHCRC-8511/2020
USA/FHCRC-8518/2020
KEN/C4074/2020
KEN/C4083/2020
KEN/C4214/2020
KEN/C3948/2020
USA/WA-ISB12/2020
USA/AZ-539/2020
USA/AZ-552/2020
USA/AZ-544/2020
USA/AZ-547/2020
USA/AZ-555/2020
USA/AZ-522/2020
USA/AZ-535/2020
USA/AZ-536/2020
USA/AZ-542/2020
USA/AZ-565/2020
USA/AZ-538/2020
USA/AZ-553/2020
USA/AZ-543/2020
USA/AZ-537/2020
USA/AZ-548/2020
USA/AZ-540/2020
USA/AZ-550/2020
USA/AZ-521/2020
USA/AZ-545/2020
USA/AZ-519/2020
USA/AZ-541/2020
USA/AZ-546/2020
USA/AZ-560/2020
USA/AZ-520/2020
USA/AZ-559/2020
USA/AZ-554/2020
USA/AZ-557/2020
USA/WV118689/2020
USA/WV118687/2020
USA/AZ-534/2020
USA/WV118693/2020
USA/CA-CZB-2087/2020
USA/WV118691/2020
USA/CA-CZB-2081/2020
USA/WV118690/2020
USA/CA-CZB-2078/2020
USA/CA-CZB-2074/2020
USA/CA-CZB-2073/2020
USA/TG724203/2020
USA/TG724217/2020
USA/TG724247/2020
USA/TG724291/2020
USA/TG724292/2020
USA/TG724303/2020
USA/TG724394/2020
USA/TG724417/2020
USA/TG724419/2020
Scotland/EDB5965/2020
Scotland/EDB5974/2020
Scotland/EDB5977/2020
Scotland/EDB5969/2020
Scotland/EDB5971/2020
Scotland/EDB5980/2020
Scotland/EDB5986/2020
England/NORT-29D200/2020
England/NORT-29D2A6/2020
England/NORT-28406C/2020
England/NORT-29D0BB/2020
Northern_Ireland/NIRE-1001A2/2020
Northern_Ireland/NIRE-100139/2020
Northern_Ireland/NIRE-10049A/2020
Northern_Ireland/NIRE-FD455/2020
Northern_Ireland/NIRE-FD473/2020
Northern_Ireland/NIRE-FD6F5/2020
Northern_Ireland/NIRE-FD6AA/2020
Northern_Ireland/NIRE-FEB40/2020
Northern_Ireland/NIRE-FE621/2020
Northern_Ireland/NIRE-FEBB9/2020
Northern_Ireland/NIRE-FE65E/2020
Northern_Ireland/NIRE-FE7F1/2020
Northern_Ireland/NIRE-FF110/2020
England/NORT-292441/2020
England/NORT-292414/2020
England/NORT-2923CC/2020
England/NORT-29247E/2020
Northern_Ireland/NIRE-100324/2020
Northern_Ireland/NIRE-1003F7/2020
Northern_Ireland/NIRE-FD2E2/2020
Northern_Ireland/NIRE-FD640/2020
England/WSFT-25C113A/2020
Northern_Ireland/NIRE-FFFE9/2020
England/WSFT-25C11EF/2020
England/WSFT-25C1194/2020
England/WSFT-25C1291/2020
England/SHEF-10B2B54/2020
England/SHEF-10B2B45/2020
England/SHEF-10B2B90/2020
England/ALDP-9ECECB/2020
England/ALDP-9ECEF8/2020
England/ALDP-9ECEDA/2020
England/ALDP-9ECEE9/2020
England/ALDP-9ECF04/2020
England/ALDP-9ED02E/2020
England/ALDP-9ED05B/2020
England/ALDP-9ED2DD/2020
England/ALDP-9ED307/2020
England/ALDP-9ED316/2020
England/ALDP-9ED352/2020
England/WSFT-25C12FB/2020
England/ALDP-9ED334/2020
England/ALDP-9ED325/2020
USA/VSP0052/2020
USA/VSP3155/2020
USA/VSP0065/2020
USA/VSP3157/2020
MEX/BCS-491/2020
MEX/CMX-113/2020
MEX/CMX-114/2020
MEX/CMX-118/2020
MEX/GRO-485/2020
MEX/MEX-116/2020
MEX/MEX-123/2020
MEX/MEX-124/2020
Mexico/SEARCH-102632/2020
Mexico/SEARCH-102646/2020
Mexico/SEARCH-102647/2020
Mexico/SEARCH-102648/2020
Mexico/SEARCH-102650/2020
USA/MI-MDHHS-SC20542/2020
USA/MI-MDHHS-SC20544/2020
USA/MI-MDHHS-SC20546/2020
USA/MI-MDHHS-SC20549/2020
England/CAMB-1B10C1/2020
England/CAMB-1B1076/2020
England/BRIS-12C6A1/2020
England/CAMB-1B1252/2020
England/BRIS-12B0C2/2020
England/BRIS-12D43D/2020
England/BRIS-12D400/2020
England/BRIS-12D4E2/2020
England/BRIS-12D34F/2020
England/BRIS-12D567/2020
England/BRIS-12D5A3/2020
England/BRIS-12D594/2020
England/BRIS-12D813/2020
England/BRIS-12D822/2020
England/BRIS-12D831/2020
England/BRIS-12D7E9/2020
England/BRIS-12D4F1/2020
England/HECH-2599CB2/2020
England/HECH-2599C76/2020
England/HECH-2599C85/2020
England/HECH-2599C94/2020
England/HECH-2599C58/2020
England/NORW-EBA49/2020
England/NORW-EBBDD/2020
England/NORW-EBC70/2020
England/NORW-EBAFE/2020
England/NORW-EBA67/2020
England/NORW-EBAEF/2020
England/NORW-EBE3E/2020
England/NORW-EBBA0/2020
England/NORW-EBB46/2020
England/NORW-EBD8C/2020
England/NORW-EBC9E/2020
England/NORW-EBC8F/2020
Netherlands/NoordHolland_22/2020
IND/GBRC76/2020
IND/GBRC85/2020
IND/GBRC77/2020
IND/GBRC78a/2020
IND/GBRC83/2020
IND/GBRC81a/2020
IND/GBRC79a/2020
IND/GBRC82a/2020
IND/GBRC79b/2020
IND/GBRC82b/2020
IND/GBRC84/2020
IND/GBRC81b/2020
IND/GBRC66/2020
IND/GBRC78b/2020
IND/GBRC67a/2020
IND/GBRC67b/2020
IND/GBRC106/2020
IND/GBRC68/2020
AUS/VIC1564/2020
IND/GBRC143/2020
AUS/VIC1565/2020
AUS/VIC1581/2020
AUS/VIC1588/2020
AUS/VIC1632/2020
AUS/VIC1618/2020
USA/CA-CZB-1526/2020
USA/CA-CZB-1304/2020
AUS/VIC1733/2020
USA/WA-S1142/2020
USA/WA-S1192/2020
USA/WA-S1188/2020
USA/WA-S1148/2020
USA/WA-S1153/2020
USA/WA-S1167/2020
USA/WA-S1189/2020
USA/WA-S1193/2020
USA/WA-S1143/2020
USA/WA-S1175/2020
USA/WA-S1191/2020
USA/WA-S1169/2020
USA/WA-S1176/2020
USA/WA-S1150/2020
USA/WA-S1174/2020
USA/WA-S1171/2020
USA/WA-S1149/2020
USA/WA-S1194/2020
USA/WA-S1190/2020
USA/WA-S1168/2020
USA/WA-S1147/2020
USA/WA-S1162/2020
USA/WA-S1177/2020
USA/WA-S1146/2020
USA/FL-BPHL-0268/2020
USA/FL-BPHL-0269/2020
USA/FL-BPHL-0270/2020
USA/FL-BPHL-0271/2020
USA/FL-BPHL-0272/2020
AUS/VIC1800/2020
USA/CA-CZB-1946/2020
USA/CA-CZB-1949/2020
USA/COVID20-0179/2020
USA/COVID20-0180/2020
USA/SEARCH-1397-SAN/2020
USA/SEARCH-1398-SAN/2020
USA/SEARCH-1410-SAN/2020
USA/SEARCH-1228-SAN/2020
USA/SEARCH-1229-SAN/2020
USA/SEARCH-1239-SAN/2020
USA/SEARCH-1242-SAN/2020
USA/SEARCH-1254-SAN/2020
USA/SEARCH-1260-SAN/2020
USA/SEARCH-1274-SAN/2020
USA/SEARCH-1551-SAN/2020
USA/SEARCH-1276-SAN/2020
USA/SEARCH-1261-SAN/2020
USA/SEARCH-0535-SAN/2020
USA/SEARCH-1583-SAN/2020
USA/SEARCH-0539-IPL/2020
USA/SEARCH-0536-SAN/2020
USA/SEARCH-0550-SAN/2020
USA/WA-S1337/2020
USA/WA-S1371/2020
USA/WI-UW-839/2020
USA/SV106V1/2020
USA/WI-UW-936/2020
USA/WI-UW-938/2020
USA/WI-UW-937/2020
USA/MA-MGH-00896/2020
USA/MA-MGH-01325/2020
USA/MA-MGH-01333/2020
USA/MA-MGH-00893/2020
USA/MA-MGH-01343/2020
USA/MA-MGH-01284/2020
USA/MA-MGH-01331/2020
USA/MA-MGH-00900/2020
USA/MA-MGH-01297/2020
USA/MA-MGH-01328/2020
USA/MA-MGH-01319/2020
USA/MA-MGH-01338/2020
USA/MA-MGH-01304/2020
USA/MA-MGH-01322/2020
USA/MA-MGH-01290/2020
USA/MA-MGH-01329/2020
USA/MN-MDH-1507/2020
USA/MA-MGH-01344/2020
USA/MN-MDH-1600/2020
USA/MN-MDH-1601/2020
USA/MN-MDH-1602/2020
USA/MN-MDH-1635/2020
PER/covper040/2020
PER/covper043/2020
PER/covper044/2020
PER/covper046/2020
POL/PL_MCB_33/2020
POL/PL_MCB_106/2020
SRB/SU10136-06-05/2020
USA/TX-DSHS-1240/2020
CHL/Buin-PUC_MVL_0294/2020
USA/CA-LACPHL-AD00005/2020
SRB/PA10174-06-05/2020
USA/CA-CZB-9574/2020
SRB/VS10176-06-05/2020
USA/FHCRC-8561/2020
USA/FHCRC-8556/2020
KEN/C4290/2020
KEN/C4419/2020
KEN/C4447/2020
KEN/C4616/2020
KEN/C4585/2020
KEN/C4964/2020
KEN/C4691/2020
IND/ILS21/2020
USA/IL-RUSH-COVID-0057/2020
USA/IL-RUSH-COVID-0056/2020
USA/IL-RUSH-COVID-0058/2020
USA/IL-RUSH-COVID-0059/2020
USA/IL-RUSH-COVID-0060/2020
USA/IL-RUSH-COVID-0061/2020
USA/IL-RUSH-COVID-0062/2020
USA/IL-RUSH-COVID-0063/2020
USA/IL-RUSH-COVID-0064/2020
USA/IL-RUSH-COVID-0312/2020
USA/IL-RUSH-COVID-0313/2020
USA/IL-RUSH-COVID-0315/2020
USA/IL-RUSH-COVID-0685/2020
USA/IL-RUSH-COVID-0686/2020
USA/IL-RUSH-COVID-0694/2020
USA/IL-RUSH-COVID-1395/2020
USA/IL-RUSH-COVID-1396/2020
BRA/ICO10202/2020
BRA/ICO10208/2020
BRA/ICO1067/2020
BRA/ICO1068/2020
USA/AZ-582/2020
USA/AZ-585/2020
USA/AZ-571/2020
USA/AZ-579/2020
USA/AZ-587/2020
USA/AZ-581/2020
USA/AZ-578/2020
USA/AZ-586/2020
USA/AZ-580/2020
USA/AZ-584/2020
USA/AZ-564/2020
USA/AZ-572/2020
USA/AZ-583/2020
USA/AZ-577/2020
USA/AZ-575/2020
USA/AZ-574/2020
USA/TG293034/2020
USA/TG293147/2020
USA/TG724265/2020
USA/TG724269/2020
USA/TG724287/2020
USA/TG724276/2020
USA/TG724294/2020
USA/TG724302/2020
USA/TG724308/2020
USA/TG724313/2020
USA/TG724392/2020
USA/TG724401/2020
USA/TG724427/2020
USA/TG724472/2020
Scotland/EDB6009/2020
Scotland/EDB5988/2020
Scotland/EDB5998/2020
Scotland/EDB5996/2020
Scotland/EDB5993/2020
Scotland/EDB6005/2020
Scotland/EDB5990/2020
England/NORT-29E0E7/2020
Scotland/EDB6002/2020
England/NORT-29DC6C/2020
England/NORT-29E4FA/2020
England/NORT-29E59D/2020
England/NORT-29E15D/2020
England/NORT-29E16C/2020
England/NORT-29E2D2/2020
England/NORT-29E6D6/2020
England/NORT-29E946/2020
England/NORT-28408A/2020
Northern_Ireland/NIRE-100096/2020
Northern_Ireland/NIRE-FD710/2020
Northern_Ireland/NIRE-FE6B8/2020
Northern_Ireland/NIRE-FEAF8/2020
England/NORT-291D74/2020
England/NORT-291D47/2020
England/NORT-291D65/2020
England/NORT-291D56/2020
England/NORT-291DA1/2020
England/NORT-291DED/2020
England/NORT-291D83/2020
England/NORT-291DDE/2020
England/NORT-291E08/2020
England/NORT-291D92/2020
England/NORT-291E35/2020
England/NORT-291E53/2020
England/NORT-291E17/2020
England/NORT-291DFC/2020
England/WSFT-25C138F/2020
England/EKHU-260F06F/2020
England/SHEF-10B2AC0/2020
England/SHEF-10B2BBE/2020
England/MILK-45DD72/2020
England/ALDP-9ED8DB/2020
England/ALDP-9ED96F/2020
England/ALDP-9ED9BA/2020
England/ALDP-9ED9F6/2020
England/ALDP-9EDA3F/2020
England/ALDP-9EDA11/2020
England/ALDP-9ECDCE/2020
England/ALDP-9ED9C9/2020
England/ALDP-9ECE25/2020
England/ALDP-9ECDA0/2020
England/ALDP-9ECF8C/2020
England/ALDP-9ECF40/2020
England/ALDP-9ED1EF/2020
England/ALDP-9ED01F/2020
England/ALDP-9ED185/2020
England/ALDP-9ED8CC/2020
England/ALDP-9ECFB9/2020
England/ALDP-9ED370/2020
England/ALDP-9ED49B/2020
England/ALDP-9ED2BF/2020
England/ALDP-9ED817/2020
England/ALDP-9EE184/2020
England/ALDP-9ECD82/2020
England/ALDP-9ECCFE/2020
England/ALDP-9ECE07/2020
England/ALDP-9ECD91/2020
England/ALDP-9ECE43/2020
England/ALDP-9ECD19/2020
England/ALDP-9ECDDD/2020
England/ALDP-9ECE34/2020
England/ALDP-9ECEAD/2020
England/ALDP-9ECF6E/2020
England/ALDP-9ECDEC/2020
England/ALDP-9ECE52/2020
England/ALDP-9ECF31/2020
England/ALDP-9ECF13/2020
England/ALDP-9ECE70/2020
England/ALDP-9ECE8F/2020
England/ALDP-9ECEBC/2020
England/ALDP-9ECFC8/2020
England/ALDP-9ED04C/2020
England/ALDP-9ECF9B/2020
England/ALDP-9ECFF5/2020
England/ALDP-9ED06A/2020
England/ALDP-9ECF7D/2020
England/ALDP-9ED000/2020
England/ALDP-9ED079/2020
England/ALDP-9ED10D/2020
England/ALDP-9ED149/2020
England/ALDP-9ED0F1/2020
England/ALDP-9ED0D3/2020
England/ALDP-9ED097/2020
England/ALDP-9ED158/2020
England/ALDP-9ED0B5/2020
England/ALDP-9ED0C4/2020
England/ALDP-9ED1B2/2020
England/ALDP-9ED1FE/2020
England/ALDP-9ED167/2020
England/ALDP-9ED1C1/2020
England/ALDP-9ED2CE/2020
England/ALDP-9ED282/2020
England/ALDP-9ED2FB/2020
England/ALDP-9ED361/2020
England/ALDP-9ED3E9/2020
England/ALDP-9ED3DA/2020
England/ALDP-9ED3AD/2020
England/ALDP-9ED52F/2020
England/ALDP-9ED39E/2020
England/ALDP-9ED3BC/2020
England/ALDP-9ED4AA/2020
England/ALDP-9ED4B9/2020
England/ALDP-9ED4F5/2020
England/ALDP-9ED4D7/2020
England/ALDP-9ED4E6/2020
England/ALDP-9ED510/2020
England/ALDP-9ED4C8/2020
England/ALDP-9ED63B/2020
England/ALDP-9ED62C/2020
England/ALDP-9ED695/2020
England/ALDP-9ED853/2020
England/ALDP-9ED7FC/2020
England/ALDP-9ED844/2020
England/ALDP-9ED835/2020
England/ALDP-9ED826/2020
England/ALDP-9ED6B3/2020
England/ALDP-9ED7ED/2020
USA/SC-718419/2020
USA/VSP3151/2020
USA/VSP3156/2020
USA/VSP3159/2020
MEX/BCS-493/2020
MEX/BCS-494/2020
MEX/CMX-34/2020
Mexico/SEARCH-102633/2020
Mexico/SEARCH-102649/2020
Dominican_Republic/ICGEB_UNIBE022/2020
Mexico/SEARCH-102665/2020
Mexico/SEARCH-102651/2020
USA/MI-MDHHS-SC20493/2020
USA/MI-MDHHS-SC20543/2020
USA/MI-MDHHS-SC20866/2020
USA/MI-MDHHS-SC20547/2020
Switzerland/UR-ETHZ-130001/2020
Switzerland/VD-ETHZ-130003/2020
Switzerland/BS-UHB-42256492/2020
England/CAMB-1B151D/2020
England/CAMB-1B1313/2020
England/CAMB-1B144D/2020
England/CAMB-1B14D4/2020
England/CAMB-1B1586/2020
England/CAMB-1B160B/2020
England/CAMB-1B15C2/2020
England/CAMB-1B1595/2020
England/CAMB-1B11BF/2020
England/CAMB-1B1261/2020
England/CAMB-1B12E9/2020
England/BRIS-12C4E3/2020
England/CAMB-1B1577/2020
England/BRIS-12C51D/2020
England/BRIS-12C568/2020
England/BRIS-12C5A4/2020
England/BRIS-12C629/2020
England/BRIS-12C735/2020
England/BRIS-12C708/2020
England/BRIS-12C753/2020
England/BRIS-12D075/2020
England/BRIS-12D576/2020
England/BRIS-12D5EF/2020
England/BRIS-12D619/2020
England/BRIS-12D655/2020
England/BRIS-12D60A/2020
England/BRIS-12D86E/2020
England/BRIS-12D804/2020
England/BRIS-12D8E6/2020
England/BRIS-12D840/2020
England/BRIS-12D8C8/2020
England/BRIS-12D8B9/2020
England/BRIS-12D901/2020
England/BRIS-12D89B/2020
England/BRIS-12D85F/2020
England/BRIS-12D88C/2020
England/BRIS-12D8AA/2020
England/BRIS-12D92F/2020
England/BRIS-12DA0E/2020
England/BRIS-12D9F2/2020
England/BRIS-12D637/2020
England/BRIS-12D87D/2020
England/BRIS-12D628/2020
England/BRIS-12DC62/2020
England/HECH-2599DDD/2020
England/HECH-2599E25/2020
England/HECH-2599DBF/2020
England/HECH-2599D91/2020
England/HECH-2599DEC/2020
England/HECH-2599DCE/2020
England/HECH-2599E43/2020
England/HECH-2599EDA/2020
England/NORW-EBBFB/2020
England/NORW-EBA3A/2020
England/NORW-EBC07/2020
England/NORW-EBB64/2020
England/NORW-EBB37/2020
England/NORW-EB9D3/2020
England/NORW-EBA94/2020
England/NORW-EBE4D/2020
England/NORW-EB979/2020
England/NORW-EBCAD/2020
England/NORW-EBB19/2020
England/NORW-EBBCE/2020
England/NORW-EBE01/2020
England/NORW-EBD40/2020
England/NORW-EBBBF/2020
England/NORW-EBD7D/2020
England/NORW-EBD5F/2020
England/NORW-EBDF5/2020
England/NORW-EBE6B/2020
England/NORW-EBBEC/2020
England/NORW-EBAD0/2020
England/NORW-EBDC8/2020
England/NORW-EBCE9/2020
England/NORW-EBC43/2020
England/NORW-EBE10/2020
Netherlands/ZuidHolland_206/2020
Netherlands/ZuidHolland_207/2020
Netherlands/ZuidHolland_208/2020
Netherlands/ZuidHolland_209/2020
Netherlands/NoordHolland_27/2020
Netherlands/NoordHolland_26/2020
Netherlands/NoordHolland_24/2020
Netherlands/ZuidHolland_138/2020
Netherlands/NoordHolland_23/2020
Netherlands/NoordHolland_25/2020
IND/GBRC105/2020
IND/GBRC99/2020
IND/GBRC145/2020
IND/GBRC144/2020
AUS/VIC1533/2020
AUS/VIC1566/2020
AUS/VIC1568/2020
AUS/VIC1583/2020
AUS/VIC1584/2020
AUS/VIC1585/2020
AUS/VIC1617/2020
AUS/VIC1621/2020
USA/CA-CZB-1310/2020
USA/CA-CZB-1485/2020
USA/CA-CZB-1524/2020
USA/WA-S1163/2020
USA/CA-CZB-1525/2020
USA/WA-S1199/2020
USA/WA-S1198/2020
USA/WA-S1165/2020
USA/WA-S1200/2020
USA/WA-S1204/2020
USA/WA-S1196/2020
USA/WA-S1161/2020
USA/WA-S1182/2020
USA/WA-S1160/2020
USA/WA-S1197/2020
USA/WA-S1180/2020
USA/WA-S1164/2020
USA/WA-S1178/2020
USA/WA-S1187/2020
USA/WA-S1181/2020
USA/WA-S1206/2020
USA/WA-S1185/2020
USA/CA-S1179/2020
USA/FL-BPHL-0273/2020
USA/FL-BPHL-0267/2020
USA/FL-BPHL-0274/2020
USA/FL-BPHL-0275/2020
USA/CA-CZB-1955/2020
USA/CA-CZB-1957/2020
USA/CA-CZB-1958/2020
USA/CA-CZB-1959/2020
USA/CA-CZB-1962/2020
USA/CA-CZB-1963/2020
USA/CA-CZB-1965/2020
USA/CA-CZB-1966/2020
USA/CA-CZB-1969/2020
USA/CA-CZB-1980/2020
USA/CA-CZB-1971/2020
USA/CA-CZB-2088/2020
USA/CA-CZB-2089/2020
USA/CA-CZB-1982/2020
USA/COVID20-0181/2020
USA/COVID20-0182/2020
USA/SEARCH-1248-SAN/2020
USA/SEARCH-1255-SAN/2020
USA/SEARCH-1231-SAN/2020
USA/SEARCH-1263-SAN/2020
USA/SEARCH-1256-SAN/2020
USA/SEARCH-1275-SAN/2020
USA/SEARCH-1283-SAN/2020
USA/SEARCH-1544-SAN/2020
USA/SEARCH-0746-IPL/2020
USA/WA-S1236/2020
USA/WI-UW-840/2020
USA/MA-MGH-01358/2020
USA/MA-MGH-01409/2020
USA/MA-MGH-01381/2020
USA/MA-MGH-01397/2020
USA/MA-MGH-01367/2020
USA/MA-MGH-01372/2020
USA/MA-MGH-01467/2020
USA/MA-MGH-01408/2020
USA/MA-MGH-01407/2020
USA/MA-MGH-01405/2020
USA/MA-MGH-01380/2020
USA/MA-MGH-01350/2020
USA/MA-MGH-01382/2020
USA/MA-MGH-01365/2020
USA/MA-MGH-01471/2020
USA/MN-MDH-1399/2020
USA/MA-MGH-01379/2020
AUS/TAS259/2020
USA/FL-BPHL-0888/2020
USA/FL-BPHL-1257/2020
PER/covper047/2020
USA/251-ETA/2020
IND/nimh-11872/2020
IND/nimh-11866/2020
IND/nimh-11867/2020
USA/MA-MGH-01368/2020
IND/nimh-11877/2020
POL/PL_MCB_34/2020
IND/nimh-12171/2020
USA/TX-DSHS-1365/2020
CHL/Santiago-SF6772/2020
CHL/Santiago-AGR8546/2020
CHL/Santiago-JCB953K/2020
CHL/Santiago-MCC9783/2020
USA/CA-CZB-9597/2020
EGY/CPHL-NRC-16/2020
USA/CA-CZB-9625/2020
USA/CA-CZB-9631/2020
USA/CA-CZB-13078/2020
KEN/C4195/2020
KEN/C4199/2020
KEN/C4706/2020
KEN/C4710/2020
KEN/C4717/2020
KEN/C4872/2020
KEN/C4895/2020
USA/GA-EHC-244L/2020
USA/GA-EHC-249Q/2020
USA/GA-EHC-248P/2020
USA/GA-EHC-252T/2020
NZL/20VR3088/2020
NZL/20VR2540/2020
USA/AZ-588/2020
USA/AZ-613/2020
USA/AZ-622/2020
USA/AZ-617/2020
USA/AZ-598/2020
USA/AZ-615/2020
USA/AZ-616/2020
USA/AZ-614/2020
BGD/JUST-GC40.86-Env/2020
BGD/JUST-GC15.09-pla/2020
USA/CA-CZB-1970/2020
USA/CA-CZB-1968/2020
USA/CA-CZB-1967/2020
USA/CA-CZB-1964/2020
USA/CA-CZB-1961/2020
USA/CA-CZB-1960/2020
USA/TG701668/2020
USA/TG724197/2020
USA/TG724198/2020
USA/TG724199/2020
USA/TG724201/2020
USA/TG724202/2020
USA/TG724205/2020
USA/TG724208/2020
USA/TG724209/2020
USA/TG724211/2020
USA/TG724213/2020
USA/TG724216/2020
USA/TG724214/2020
USA/TG724227/2020
USA/TG724220/2020
USA/TG724231/2020
USA/TG724237/2020
USA/TG724230/2020
USA/TG724238/2020
USA/TG724242/2020
USA/TG724243/2020
USA/TG724258/2020
USA/TG724256/2020
USA/TG724278/2020
USA/TG724259/2020
USA/TG724280/2020
USA/TG724281/2020
USA/TG724286/2020
USA/TG724296/2020
USA/TG724311/2020
USA/TG724379/2020
Scotland/EDB6018/2020
Scotland/EDB6021/2020
Scotland/EDB6023/2020
England/NORT-29DD96/2020
England/NORT-29DEFD/2020
England/NORT-29E06F/2020
England/NORT-29E005/2020
England/NORT-29DE2A/2020
England/NORT-29E24B/2020
England/NORT-29E22D/2020
Northern_Ireland/NIRE-FD58F/2020
England/NORT-29E1C6/2020
Northern_Ireland/NIRE-FD7E3/2020
England/NORT-291F23/2020
England/NORT-291E80/2020
England/NORT-291EDB/2020
England/NORT-291FD8/2020
England/NORT-292186/2020
England/WSFT-25C110D/2020
England/WSFT-25C1097/2020
England/WSFT-25C1158/2020
England/SHEF-10B2AFD/2020
England/SHEF-10B2BDC/2020
England/SHEF-10B2BFA/2020
England/MILK-4882D9/2020
England/ALDP-9EDDFA/2020
England/ALDP-9EDE06/2020
England/ALDP-9EDDBE/2020
England/ALDP-9EDB87/2020
England/ALDP-9EE37F/2020
England/ALDP-9EE3CA/2020
England/ALDP-9EE227/2020
England/ALDP-9EE3AC/2020
England/ALDP-9ED0A6/2020
England/ALDP-9EDB69/2020
England/ALDP-9EDB78/2020
England/ALDP-9EDDCD/2020
England/ALDP-9EDBA5/2020
England/ALDP-9EDDDC/2020
England/ALDP-9EDDEB/2020
England/ALDP-9EDFC7/2020
England/ALDP-9EE096/2020
England/ALDP-9EE0C3/2020
England/ALDP-9EE087/2020
England/ALDP-9EE0B4/2020
England/ALDP-9EE0A5/2020
England/ALDP-9EDFE5/2020
England/ALDP-9EDFD6/2020
England/ALDP-9EE0F0/2020
England/ALDP-9EE0D2/2020
England/ALDP-9EE12A/2020
England/ALDP-9EE0E1/2020
England/ALDP-9EE10C/2020
England/ALDP-9EE139/2020
England/ALDP-9EE1C0/2020
England/ALDP-9EE1FD/2020
England/ALDP-9EE218/2020
England/ALDP-9EE1EE/2020
England/ALDP-9EE2CD/2020
England/ALDP-9EE272/2020
England/ALDP-9EE2AF/2020
England/ALDP-9EE193/2020
England/ALDP-9EE306/2020
England/ALDP-9EE3BB/2020
England/ALDP-9EE351/2020
England/ALDP-9EE38E/2020
England/ALDP-9EE333/2020
England/ALDP-9EE324/2020
England/ALDP-9EE342/2020
England/ALDP-9EE315/2020
England/ALDP-9EE290/2020
England/ALDP-9EE39D/2020
England/ALDP-9EE3D9/2020
USA/VSP0088/2020
USA/VSP0089/2020
MEX/BCS-490/2020
USA/VSP0318/2020
MEX/TLA-16/2020
MEX/CMX-35/2020
USA/TG955085/2020
Dominican_Republic/ICGEB_UNIBE032.2/2020
Dominican_Republic/ICGEB_UNIBE032.7/2020
Mexico/SEARCH-102652/2020
Mexico/SEARCH-102667/2020
Mexico/SEARCH-102668/2020
USA/MI-MDHHS-SC20453/2020
USA/MI-MDHHS-SC20454/2020
USA/MI-MDHHS-SC20455/2020
USA/MI-MDHHS-SC20458/2020
USA/MI-MDHHS-SC20459/2020
USA/MI-MDHHS-SC20495/2020
USA/MI-MDHHS-SC20496/2020
USA/MI-MDHHS-SC20507/2020
USA/MI-MDHHS-SC20508/2020
USA/MI-MDHHS-SC20511/2020
Switzerland/UR-ETHZ-130007/2020
Switzerland/VD-ETHZ-130008/2020
Switzerland/ZH-ETHZ-130006/2020
Japan/Donner33/2020
England/CAMB-1B1340/2020
Japan/Donner34/2020
England/CAMB-1B13AA/2020
England/CAMB-1B1331/2020
England/CAMB-1B1823/2020
England/CAMB-1B1814/2020
England/CAMB-1B18BA/2020
England/CAMB-1B1BC0/2020
England/CAMB-1B1850/2020
England/CAMB-1B1C45/2020
England/CAMB-1B1C27/2020
England/CAMB-1B1CAF/2020
England/CAMB-1B1155/2020
England/CAMB-1B1DE8/2020
England/CAMB-1B1182/2020
England/CAMB-1B11DD/2020
England/CAMB-1B12F8/2020
England/CAMB-1B1225/2020
England/CAMB-1B1559/2020
England/BRIS-12C595/2020
England/BRIS-12C4C5/2020
England/BRIS-12C665/2020
England/BRIS-12D664/2020
England/BRIS-12D6FB/2020
England/BRIS-12D6BF/2020
England/BRIS-12D6DD/2020
England/BRIS-12D6EC/2020
England/BRIS-12D725/2020
England/CAMB-1B1304/2020
England/BRIS-12D752/2020
England/BRIS-12D761/2020
England/BRIS-12D7AD/2020
England/BRIS-12D93E/2020
England/BRIS-12D9D4/2020
England/BRIS-12D94D/2020
England/BRIS-12DA1D/2020
England/BRIS-12D95C/2020
England/BRIS-12D989/2020
England/BRIS-12DA2C/2020
England/BRIS-12DA3B/2020
England/BRIS-12D9B6/2020
England/BRIS-12D9A7/2020
England/BRIS-12DA4A/2020
England/BRIS-12D998/2020
England/BRIS-12D97A/2020
England/BRIS-12D9E3/2020
England/BRIS-12DA59/2020
England/HECH-2599F40/2020
Bangladesh/ECHD_00380/2020
England/NORW-EC626/2020
England/NORW-EBB73/2020
England/NORW-EBC52/2020
England/NORW-EBD31/2020
England/NORW-EBC25/2020
England/NORW-EB95B/2020
England/NORW-EB8B8/2020
England/NORW-EBA76/2020
England/NORW-EB997/2020
England/NORW-EBB55/2020
England/NORW-EBB82/2020
England/NORW-EBAA3/2020
England/NORW-EB9C4/2020
England/NORW-EB9A6/2020
Netherlands/ZuidHolland_212/2020
Netherlands/ZuidHolland_211/2020
Netherlands/ZuidHolland_135/2020
Netherlands/ZuidHolland_134/2020
Netherlands/ZuidHolland_136/2020
Netherlands/NA_648/2020
Netherlands/NA_649/2020
Netherlands/NA_650/2020
Netherlands/NA_651/2020
Netherlands/NA_708/2020
IND/GBRC104/2020
BGD/BCSIR_NILMRC_51/2020
BGD/BCSIR_NILMRC_053/2020
AUS/VIC1572/2020
AUS/VIC1590/2020
AUS/VIC1589/2020
AUS/VIC1614/2020
AUS/VIC1615/2020
USA/CA-CZB-1486/2020
USA/CA-CZB-1622/2020
USA/CA-CZB-1623/2020
USA/CA-CZB-1523/2020
USA/CA-CZB-1624/2020
USA/CA-CZB-1625/2020
USA/WA-S1201/2020
USA/WA-S1210/2020
USA/WA-S1211/2020
USA/WA-S1213/2020
USA/WA-S1212/2020
USA/WA-S1202/2020
USA/WA-S1207/2020
USA/WA-S1215/2020
USA/WA-S1214/2020
USA/WA-S1209/2020
USA/WA-S1208/2020
USA/FL-BPHL-0276/2020
USA/FL-BPHL-0277/2020
USA/FL-BPHL-0279/2020
USA/CA-CZB-1978/2020
USA/CA-CZB-1972/2020
USA/CA-CZB-2091/2020
USA/COVID20-0185/2020
USA/SEARCH-1390-SAN/2020
USA/CA-CZB-1984/2020
USA/SEARCH-1391-SAN/2020
USA/SEARCH-1393-SAN/2020
USA/SEARCH-1264-SAN/2020
USA/SEARCH-1343-SAN/2020
USA/SEARCH-0551-IPL/2020
USA/WA-S1267/2020
USA/WA-S1216/2020
USA/WA-S1469/2020
USA/WA-S1472/2020
USA/WA-S1471/2020
USA/WI-UW-841/2020
USA/WA-S1470/2020
USA/WI-UW-843/2020
USA/WI-UW-844/2020
USA/WI-UW-933/2020
USA/WI-UW-934/2020
USA/SC-USC-PRG00427/2020
USA/WI-UW-935/2020
USA/MA-MGH-01491/2020
USA/WI-UW-842/2020
USA/MA-MGH-01502/2020
USA/MA-MGH-01501/2020
USA/MA-MGH-01415/2020
USA/MA-MGH-01522/2020
USA/MA-MGH-01469/2020
USA/MA-MGH-01494/2020
USA/MA-MGH-01504/2020
BRA/Rio-P1/2020
USA/MA-MGH-01495/2020
USA/FL-BPHL-1051/2020
USA/TX-DSHS-0001/2020
USA/TX-DSHS-0004/2020
USA/CA-CZB-2548/2020
USA/CA-CZB-2546/2020
USA/CA-CZB-2547/2020
USA/TX-DSHS-0028/2020
USA/TX-DSHS-0030/2020
USA/TX-DSHS-0032/2020
USA/TX-DSHS-0036/2020
USA/FL-BPHL-1464/2020
USA/FL-BPHL-1465/2020
USA/FL-BPHL-1466/2020
USA/FL-BPHL-1467/2020
CHL/op31d5/2020
USA/TX-DSHS-0141/2020
USA/TX-DSHS-0142/2020
AUS/VIC1570/2020
USA/FL-BPHL-2131/2020
USA/TX-DSHS-1368/2020
EGY/EGY_CCHE57357_A_08/2020
USA/CA-CZB-13080/2020
USA/CA-CZB-13083/2020
IND/ILS01/2020
USA/OH-UHTL-16/2020
KEN/C4420/2020
KEN/C5029/2020
KEN/C5119/2020
KEN/C5177/2020
KEN/C5008/2020
KEN/C5011/2020
KEN/C5176/2020
KEN/C5178/2020
USA/WA-ISB13/2020
NZL/20VR2548/2020
NZL/20VR3089/2020
USA/AZ-679/2020
USA/WA-ISB31/2020
USA/AZ-680/2020
USA/AZ-629/2020
USA/AZ-625/2020
USA/AZ-599/2020
USA/AZ-632/2020
USA/AZ-633/2020
USA/AZ-630/2020
USA/AZ-618/2020
USA/AZ-620/2020
USA/AZ-634/2020
USA/AZ-636/2020
USA/AZ-591/2020
USA/AZ-626/2020
USA/AZ-627/2020
USA/AZ-635/2020
USA/CA-CHLA-PLM43021777/2020
USA/CA-CHLA-PLM43021777_2/2020
USA/TG808462/2020
Scotland/EDB6038/2020
Scotland/EDB6032/2020
Scotland/EDB6041/2020
Scotland/EDB6029/2020
England/NORT-29D9DE/2020
England/NORT-29D9A1/2020
England/NORT-29DBBA/2020
England/NORT-29DC20/2020
England/NORT-29DA44/2020
England/NORT-29DBC9/2020
Northern_Ireland/NIRE-FE25A/2020
England/NORT-29DC7B/2020
Northern_Ireland/NIRE-FD82C/2020
Northern_Ireland/NIRE-FEB7D/2020
England/NORT-29203E/2020
Northern_Ireland/NIRE-FE427/2020
England/NORT-291FF6/2020
England/NORT-29DB23/2020
England/NORT-292168/2020
England/NORT-2921FF/2020
England/NORT-2920F2/2020
England/NORT-2921C2/2020
England/NORT-292247/2020
England/NORT-2921E0/2020
England/NORT-2921D1/2020
England/NORT-292177/2020
England/BRIS-1332D0/2020
England/WSFT-25C10A6/2020
England/WSFT-25C12A0/2020
England/WSFT-25C1343/2020
England/BHRT-24B34F7/2020
England/MILK-4882BB/2020
England/MILK-487F79/2020
Switzerland/BL-ETHZ-130012/2020
Switzerland/SG-ETHZ-130013/2020
Switzerland/SH-ETHZ-130015/2020
MEX/CMX-36/2020
MEX/CMX-37/2020
Mexico/SEARCH-102653/2020
MEX/CMX-39/2020
Mexico/SEARCH-102654/2020
Mexico/SEARCH-102655/2020
Mexico/SEARCH-102660/2020
Mexico/SEARCH-102661/2020
Mexico/SEARCH-102662/2020
Mexico/SEARCH-102663/2020
Mexico/SEARCH-102678/2020
USA/MI-MDHHS-SC20456/2020
USA/MI-MDHHS-SC20457/2020
USA/MI-MDHHS-SC20497/2020
USA/MI-MDHHS-SC20512/2020
USA/MI-MDHHS-SC20519/2020
USA/MI-MDHHS-SC20520/2020
USA/MI-MDHHS-SC20525/2020
Switzerland/BS-UHB-42260094/2020
England/CAMB-1B0B85/2020
England/CAMB-1B135F/2020
England/CAMB-1B1410/2020
England/CAMB-1B143E/2020
England/CAMB-1B13C8/2020
England/CAMB-1B145C/2020
England/CAMB-1B1780/2020
England/CAMB-1B142F/2020
England/BRIS-12BE6E/2020
England/BRIS-12BD70/2020
England/BRIS-12BE8C/2020
England/BRIS-12BF7A/2020
England/BRIS-12BF6B/2020
England/BRIS-12BE22/2020
England/BRIS-12BDBC/2020
England/BRIS-12BDCB/2020
England/BRIS-12BE5F/2020
England/BRIS-12BE40/2020
England/BRIS-12B129/2020
England/BRIS-12C5FF/2020
England/BRIS-12B156/2020
England/BRIS-12D682/2020
England/BRIS-12D6CE/2020
England/BRIS-12D707/2020
England/BRIS-12D79E/2020
England/BRIS-12D78F/2020
England/HECH-259A000/2020
England/HECH-2599FC8/2020
England/HECH-2599FAA/2020
England/HECH-2599FE6/2020
England/HECH-2599F9B/2020
England/NORW-EB9B5/2020
England/NORW-EB8F4/2020
England/NORW-EBC34/2020
England/NORW-EBD04/2020
England/NORW-EB8D6/2020
England/NORW-EBAC1/2020
England/NORW-EBDE6/2020
England/NORW-EAB56/2020
England/NORW-EB93D/2020
England/NORW-EB91F/2020
England/NORW-EBCF8/2020
England/NORW-EB900/2020
England/NORW-EC5FC/2020
England/NORW-EC969/2020
England/NORW-EBDB9/2020
England/NORW-EB94C/2020
England/NORW-EBE89/2020
England/NORW-EB8E5/2020
Netherlands/ZuidHolland_215/2020
Netherlands/ZuidHolland_214/2020
Netherlands/ZuidHolland_216/2020
Netherlands/Gelderland_52/2020
USA/SEARCH-0341-SAN/2020
AUS/VIC1619/2020
Netherlands/NA_652/2020
USA/CA-CZB-1522/2020
Netherlands/Limburg_12/2020
Netherlands/Limburg_11/2020
USA/CA-CZB-1628/2020
USA/CA-CZB-1627/2020
USA/FL-BPHL-0280/2020
USA/CA-CZB-2030/2020
USA/CA-CZB-2024/2020
BRA/RIO-RS1/2020
BRA/LRV-SARS.CoV-2.1/2020
USA/SEARCH-1388-SAN/2020
USA/SEARCH-1387-SAN/2020
USA/SEARCH-1411-SAN/2020
USA/SEARCH-1272-SAN/2020
USA/WA-S1221/2020
USA/WA-S1222/2020
USA/WA-S1223/2020
USA/WA-S1218/2020
USA/WA-S1217/2020
USA/WI-UW-946/2020
USA/WA-S1467/2020
USA/WI-UW-947/2020
USA/SC-USC-USC00431/2020
USA/MA-MGH-01606/2020
USA/MA-MGH-01605/2020
USA/MA-MGH-01580/2020
USA/FL-BPHL-0803/2020
USA/FL-BPHL-1050/2020
USA/FL-BPHL-1052/2020
AUS/VIC2007/2020
AUS/TAS260/2020
USA/MN-MDH-1599/2020
USA/256-ETA/2020
USA/257-NP-OP/2020
USA/256-NP-OP/2020
USA/TX-DSHS-0002/2020
USA/TX-DSHS-0008/2020
USA/TX-DSHS-0003/2020
USA/TX-DSHS-0011/2020
USA/TX-DSHS-0009/2020
USA/TX-DSHS-0012/2020
USA/TX-DSHS-0013/2020
USA/TX-DSHS-0015/2020
USA/TX-DSHS-0016/2020
USA/TX-DSHS-0005/2020
USA/MN-MDH-1636/2020
USA/CA-CZB-2534/2020
USA/CA-CZB-2446/2020
USA/TX-DSHS-0029/2020
USA/TX-DSHS-0033/2020
USA/TX-DSHS-0034/2020
USA/TX-DSHS-0035/2020
USA/TX-DSHS-0037/2020
USA/TX-DSHS-0038/2020
USA/FL-BPHL-1468/2020
USA/TX-DSHS-0143/2020
USA/UT-UPHL-201003116/2020
USA/UT-UPHL-201006328/2020
IND/nimh-14834/2020
IND/nimh-14835/2020
USA/CA-CZB-174/2020
USA/CA-CZB-177/2020
USA/CA-CZB-178/2020
USA/CA-CZB-180/2020
USA/CA-CZB-181/2020
USA/CA-CZB-182/2020
USA/CA-CZB-183/2020
USA/CA-CZB-186/2020
USA/CA-CZB-187/2020
USA/CA-CZB-189/2020
USA/CA-CZB-190/2020
USA/FL-BPHL-2134/2020
USA/FL-BPHL-2135/2020
CHL/Santiago-SSO4546/2020
USA/MN-MDH-2167/2020
USA/ND-NDDH-0014/2020
USA/CA-CZB-9585/2020
USA/CA-CZB-9590/2020
USA/CA-CZB-13085/2020
USA/CA-CZB-13086/2020
USA/CA-CZB-13087/2020
USA/CA-CZB-13089/2020
USA/CA-CZB-13091/2020
USA/MA-Broad_UMMS-00001/2020
USA/FHCRC-398/2020
USA/FHCRC-4215/2020
USA/FHCRC-8833/2020
USA/FHCRC-8831/2020
KEN/C4649/2020
KEN/C4497/2020
KEN/C5442/2020
KEN/C5455/2020
KEN/C5289/2020
KEN/C5301/2020
KEN/C5328/2020
KEN/C5288/2020
KEN/C5335/2020
KEN/C5334/2020
KEN/C5384/2020
KEN/C5418/2020
USA/MT-BHDH-588/2020
NZL/20VR3112/2020
NZL/20VR2929/2020
USA/AZ-641/2020
USA/AZ-703/2020
USA/AZ-601/2020
USA/AZ-637/2020
USA/CA-CZB-185/2020
USA/CA-CZB-176/2020
USA/TG299597/2020
USA/TG299596/2020
USA/TG296708/2020
USA/TG299798/2020
USA/TG299800/2020
USA/TG299805/2020
USA/TG299804/2020
USA/TG808412/2020
USA/TG812078/2020
Scotland/EDB6044/2020
Scotland/EDB6050/2020
Scotland/EDB6052/2020
Scotland/EDB6047/2020
England/NORT-29D4BF/2020
England/NORT-29D67D/2020
England/NORT-29D507/2020
Northern_Ireland/NIRE-101CFB/2020
Northern_Ireland/NIRE-FE0C9/2020
Northern_Ireland/NIRE-FE17B/2020
Northern_Ireland/NIRE-FE339/2020
Northern_Ireland/NIRE-FE30C/2020
England/NORT-2922FC/2020
England/NORT-292274/2020
England/NORT-292256/2020
England/WSFT-25C1176/2020
England/WSFT-25C111C/2020
England/PRIN-254BD34/2020
England/MILK-45CE8F/2020
England/MILK-485649/2020
England/ALDP-9ED8BD/2020
England/ALDP-9EDA5D/2020
England/ALDP-9ED89F/2020
England/ALDP-9EDA4E/2020
England/ALDP-9ED8AE/2020
England/ALDP-9EDAD5/2020
England/ALDP-9EDCDF/2020
England/ALDP-9EDCC0/2020
England/ALDP-9EDC57/2020
England/ALDP-9EDCB1/2020
England/ALDP-9EDE60/2020
England/ALDP-9EDBF0/2020
England/ALDP-9ED589/2020
England/ALDP-9ED273/2020
England/ALDP-9ED5A7/2020
England/ALDP-9ED5C5/2020
England/ALDP-9EDF12/2020
England/ALDP-9EDF21/2020
England/ALDP-9EDC84/2020
England/ALDP-9ED6D1/2020
England/ALDP-9ED5E3/2020
England/ALDP-9EE02D/2020
England/ALDP-9EDF30/2020
England/ALDP-9EE069/2020
England/ALDP-9ED246/2020
England/ALDP-9ED255/2020
England/ALDP-9ED219/2020
England/ALDP-9ED237/2020
England/ALDP-9ED264/2020
England/ALDP-9ED54D/2020
England/ALDP-9ED5B6/2020
England/ALDP-9ED61D/2020
England/ALDP-9ED5F2/2020
England/ALDP-9ED598/2020
England/ALDP-9ED5D4/2020
England/ALDP-9EDF6D/2020
England/ALDP-9EDC93/2020
England/ALDP-9EDF5E/2020
England/ALDP-9EDF4F/2020
England/ALDP-9EDF7C/2020
England/ALDP-9EE078/2020
England/ALDP-9EE00F/2020
England/ALDP-9EE148/2020
England/ALDP-9EE01E/2020
England/ALDP-9EE175/2020
Switzerland/BS-ETHZ-130020/2020
England/ALDP-9EE157/2020
USA/VSP0100/2020
USA/VSP0102/2020
USA/VSP0107/2020
MEX/CAM-48/2020
MEX/CHH-497/2020
MEX/CMX-492/2020
KEN/SS2761/2020
Mexico/SEARCH-102664/2020
Mexico/SEARCH-102670/2020
MEX/CMX-40/2020
Mexico/SEARCH-102669/2020
Mexico/SEARCH-102671/2020
Mexico/SEARCH-102673/2020
Mexico/SEARCH-102672/2020
Mexico/SEARCH-102675/2020
Mexico/SEARCH-102674/2020
Mexico/SEARCH-102676/2020
Mexico/SEARCH-102677/2020
Mexico/SEARCH-102683/2020
Mexico/SEARCH-102679/2020
Mexico/SEARCH-102695/2020
Mexico/SEARCH-102689/2020
Mexico/SEARCH-102691/2020
USA/MI-MDHHS-SC20506/2020
USA/MI-MDHHS-SC20510/2020
USA/MI-MDHHS-SC20509/2020
USA/MI-MDHHS-SC20815/2020
USA/MI-MDHHS-SC20852/2020
USA/MI-MDHHS-SC20855/2020
USA/MI-MDHHS-SC20867/2020
England/CAMB-1B1629/2020
England/CAMB-1B187E/2020
England/CAMB-1B1DCA/2020
England/CAMB-1B1E03/2020
England/CAMB-1B1E21/2020
England/CAMB-1B1E6D/2020
England/BRIS-12BF01/2020
England/BRIS-12BD8F/2020
England/BRIS-12C094/2020
England/BRIS-12BF3E/2020
England/BRIS-12BF10/2020
England/BRIS-12BD43/2020
England/BRIS-12BF89/2020
England/BRIS-12BEF5/2020
England/BRIS-12BD9E/2020
England/BRIS-12BF4D/2020
England/BRIS-12BF2F/2020
England/BRIS-12BE04/2020
England/BRIS-12C085/2020
England/BRIS-12C076/2020
England/BRIS-12C0A3/2020
England/BRIS-12C01C/2020
England/BRIS-12C340/2020
England/NORW-EAAB3/2020
England/NORW-EC5ED/2020
England/NORW-EABED/2020
England/NORW-EAC08/2020
England/NORW-EB9F1/2020
England/NORW-EA1AF/2020
England/NORW-EC608/2020
England/NORW-EC617/2020
England/NORW-EC644/2020
England/NORW-EAA95/2020
England/NORW-EAB38/2020
England/NORW-EABDE/2020
Netherlands/ZuidHolland_218/2020
England/NORW-EAC17/2020
Netherlands/ZuidHolland_217/2020
IND/GBRC96/2020
IND/GBRC107/2020
IND/GBRC94/2020
BGD/BCSIR_NILMRC_88/2020
BGD/BCSIR_NILMRC_087/2020
AUS/VIC1611/2020
AUS/VIC1640/2020
AUS/VIC1646/2020
AUS/VIC1648/2020
AUS/VIC1665/2020
AUS/VIC1675/2020
USA/CA-CZB-1499/2020
USA/CA-CZB-1503/2020
USA/CA-CZB-1504/2020
USA/CA-CZB-1629/2020
USA/WI-UW-394/2020
USA/SEARCH-1407-SAN/2020
USA/CA-CZB-2092/2020
USA/SEARCH-1516-SAN/2020
USA/SEARCH-0557-SAN/2020
USA/WA-S1231/2020
USA/WA-S1226/2020
USA/SEARCH-1534-SAN/2020
USA/WA-S1220/2020
USA/WA-S1227/2020
USA/WA-S1232/2020
USA/WA-S1230/2020
USA/WA-S1233/2020
USA/WA-S1224/2020
USA/WA-S1229/2020
USA/WA-S1219/2020
USA/WA-S1228/2020
USA/MA-MGH-01623/2020
USA/MA-MGH-01592/2020
USA/MA-MGH-01586/2020
USA/MA-MGH-01593/2020
USA/TX-DSHS-0042/2020
USA/TX-DSHS-0047/2020
USA/TX-DSHS-0050/2020
USA/TX-DSHS-0053/2020
USA/TX-DSHS-0054/2020
USA/TX-DSHS-0052/2020
USA/TX-DSHS-0055/2020
USA/TX-DSHS-0058/2020
USA/TX-DSHS-0059/2020
USA/TX-DSHS-0062/2020
USA/TX-DSHS-0061/2020
USA/TX-DSHS-0048/2020
USA/TX-DSHS-0051/2020
USA/TX-DSHS-0064/2020
USA/FL-BPHL-1469/2020
USA/TX-DSHS-0056/2020
USA/TX-DSHS-0066/2020
USA/TX-DSHS-0067/2020
USA/TX-DSHS-0071/2020
USA/TX-DSHS-0072/2020
USA/TX-DSHS-0074/2020
USA/TX-DSHS-0070/2020
USA/TX-DSHS-0075/2020
USA/TX-DSHS-0073/2020
USA/TX-DSHS-0078/2020
USA/TX-DSHS-0077/2020
USA/TX-DSHS-0069/2020
USA/TX-DSHS-0081/2020
USA/UT-UPHL-200716494/2020
USA/TX-DSHS-0080/2020
USA/UT-UPHL-201021693/2020
IND/nimh-13855/2020
IND/nimh-13894/2020
POL/PL_MCB_92/2020
USA/TX-DSHS-1369/2020
USA/TX-DSHS-1370/2020
CHL/Santiago-PUC_MVL_0305/2020
CHL/Santiago-PUC_MVL_0321/2020
CHL/Santiago-PUC_MVL_0323/2020
CHL/Santiago-PUC_MVL_0325/2020
CHL/Santiago-PUC_MVL_0313/2020
USA/CA-CZB-9589/2020
USA/CA-CZB-13094/2020
USA/CA-CZB-11253/2020
USA/FHCRC-9021/2020
KEN/C5696/2020
KEN/C5701/2020
KEN/C5695/2020
KEN/C5767/2020
KEN/C5790/2020
KEN/C5811/2020
KEN/C5813/2020
KEN/C5835/2020
IND/ILS19/2020
KEN/C5246/2020
USA/GA-EHC-263E/2020
USA/GA-EHC-264F/2020
USA/GA-EHC-257Y/2020
NZL/20VR2481/2020
NZL/20VR3066/2020
NZL/20VR3068/2020
USA/MD-NIH-00581-20200509/2020
USA/AZ-657/2020
USA/AZ-643/2020
USA/AZ-656/2020
USA/AZ-659/2020
USA/AZ-660/2020
USA/AZ-661/2020
USA/AZ-662/2020
USA/AZ-663/2020
USA/AZ-642/2020
USA/AZ-644/2020
USA/TG299365/2020
USA/TG724193/2020
USA/TG724218/2020
USA/TG724245/2020
USA/TG724200/2020
USA/TG724250/2020
USA/TG724252/2020
USA/TG724260/2020
USA/TG724273/2020
Northern_Ireland/NIRE-1017EB/2020
Northern_Ireland/NIRE-101AE2/2020
Northern_Ireland/NIRE-101921/2020
Northern_Ireland/NIRE-101903/2020
Northern_Ireland/NIRE-FE24B/2020
Northern_Ireland/NIRE-FDF72/2020
Northern_Ireland/NIRE-FE1A8/2020
Northern_Ireland/NIRE-FE2E1/2020
Northern_Ireland/NIRE-FE357/2020
Northern_Ireland/NIRE-FE445/2020
Northern_Ireland/NIRE-FE4CD/2020
England/NORT-292326/2020
England/NORT-292353/2020
England/NORT-292380/2020
England/WSFT-25C10C4/2020
England/WSFT-25C112B/2020
England/BHRT-24B354F/2020
England/ALDP-9ED738/2020
England/BHRT-24B3521/2020
England/ALDP-9ED6E0/2020
England/ALDP-9ED729/2020
England/ALDP-9ED70B/2020
England/ALDP-9ED774/2020
England/ALDP-9ED71A/2020
England/ALDP-9ED905/2020
England/ALDP-9ED792/2020
England/ALDP-9ED923/2020
England/ALDP-9ED862/2020
England/ALDP-9ED871/2020
England/ALDP-9EDA6C/2020
England/ALDP-9EDA7B/2020
England/ALDP-9EDBD2/2020
England/ALDP-9EDB2D/2020
England/ALDP-9EDBC3/2020
England/ALDP-9EDC0C/2020
England/ALDP-9EDB0F/2020
England/ALDP-9EDB3C/2020
England/ALDP-9EDBB4/2020
England/ALDP-9EDA8A/2020
England/ALDP-9EDB1E/2020
England/ALDP-9EDAE4/2020
England/ALDP-9EDC2A/2020
England/ALDP-9EDC1B/2020
England/ALDP-9EDDAF/2020
England/ALDP-9EDC75/2020
England/ALDP-9EDC48/2020
England/ALDP-9EDC39/2020
England/ALDP-9EDD36/2020
England/ALDP-9EDD54/2020
England/ALDP-9EDAF3/2020
England/ALDP-9EDB5A/2020
England/ALDP-9ED440/2020
England/ALDP-9ED45F/2020
England/ALDP-9ED46E/2020
England/ALDP-9ED783/2020
England/ALDP-9ED47D/2020
England/ALDP-9EDD63/2020
MEX/CMX-44/2020
MEX/CMX-41/2020
USA/TG959852/2020
Mexico/SEARCH-102656/2020
Mexico/SEARCH-102658/2020
Mexico/SEARCH-102657/2020
Mexico/SEARCH-102659/2020
Mexico/SEARCH-102680/2020
Mexico/SEARCH-102681/2020
Mexico/SEARCH-102682/2020
Mexico/SEARCH-102685/2020
Mexico/SEARCH-102686/2020
Mexico/SEARCH-102688/2020
Mexico/SEARCH-102684/2020
Mexico/SEARCH-102687/2020
Mexico/SEARCH-102690/2020
FRA/BasaP3/2020
England/CAMB-1B17EA/2020
England/CAMB-1B1841/2020
England/CAMB-1B1CBE/2020
England/BRIS-12C067/2020
England/BRIS-12C049/2020
England/BRIS-12C331/2020
England/BRIS-12C0B2/2020
England/BRIS-12C0FE/2020
England/BRIS-12C00D/2020
England/BRIS-12C137/2020
England/BRIS-12C128/2020
England/BRIS-12C225/2020
England/BRIS-12C243/2020
England/BRIS-12C1BF/2020
England/BRIS-12C058/2020
England/BRIS-12C03A/2020
England/BRIS-12C37D/2020
England/BRIS-12C1DD/2020
England/BRIS-12C42F/2020
England/BRIS-12B165/2020
Bangladesh/ECHD_00461/2020
Bangladesh/ECHD_00476/2020
England/NORW-EC6DB/2020
Bangladesh/ECHD_00462/2020
England/NORW-EC653/2020
England/NORW-EC5DE/2020
England/NORW-EC4E0/2020
England/NORW-EC671/2020
England/NORW-EC5A1/2020
England/NORW-EC69F/2020
England/NORW-EC680/2020
England/NORW-EAB47/2020
England/NORW-EAC71/2020
England/NORW-EC662/2020
England/NORW-EC4D1/2020
England/NORW-EAAA4/2020
England/NORW-EC592/2020
England/NORW-EAB74/2020
England/NORW-EACF9/2020
England/NORW-EACBD/2020
Netherlands/ZuidHolland_219/2020
England/NORW-EAA86/2020
England/NORW-EAC26/2020
IND/GBRC100/2020
IND/GBRC108/2020
IND/GBRC97a/2020
SRB/KV22-05/2020
IND/GBRC97b/2020
BGD/BCSIR_NILMRC_56/2020
BGD/BCSIR_NILMRC_57/2020
BGD/BCSIR_NILMRC_58/2020
BGD/BCSIR_NILMRC_060/2020
BGD/BCSIR_NILMRC_059/2020
AUS/VIC1599/2020
AUS/VIC1624/2020
AUS/VIC1604/2020
AUS/VIC1664/2020
AUS/VIC1667/2020
AUS/VIC1555/2020
AUS/VIC2060/2020
PAK/AKUs21/2020
USA/SEARCH-0563-SAN/2020
USA/SV107V1/2020
USA/WA-S1250/2020
USA/WA-S1234/2020
USA/WA-S1478/2020
USA/WI-UW-942/2020
USA/WA-S1251/2020
USA/WI-UW-944/2020
IND/nimh-14709/2020
USA/TX-DSHS-0082/2020
IND/nimh-14722/2020
IND/nimh-14723/2020
IND/nimh-15819/2020
IND/nimh-15833/2020
IND/nimh-15835/2020
IND/nimh-15896/2020
IND/nimh-15899/2020
IND/nimh-14712/2020
POL/PL_MCB_48/2020
POL/PL_MCB_49/2020
POL/PL_MCB_50/2020
POL/PL_MCB_51/2020
POL/PL_MCB_52/2020
POL/PL_MCB_53/2020
POL/PL_MCB_54/2020
POL/PL_MCB_55/2020
POL/PL_MCB_69/2020
POL/PL_MCB_70/2020
POL/PL_MCB_71/2020
POL/PL_MCB_72/2020
POL/PL_MCB_84/2020
POL/PL_MCB_85/2020
POL/PL_MCB_87/2020
POL/PL_MCB_88/2020
POL/PL_MCB_86/2020
POL/PL_MCB_90/2020
POL/PL_MCB_91/2020
POL/PL_MCB_93/2020
POL/PL_MCB_89/2020
POL/PL_MCB_94/2020
POL/PL_MCB_95/2020
POL/PL_MCB_97/2020
POL/PL_MCB_96/2020
POL/PL_MCB_99/2020
POL/PL_MCB_98/2020
POL/PL_MCB_100/2020
SRB/NS11168-11-05/2020
CHL/Santiago-PUC_MVL_0326/2020
CHL/Santiago-PUC_MVL_0347/2020
CHL/Santiago-PUC_MVL_0331/2020
CHL/Santiago-PUC_MVL_0342/2020
CHL/Santiago-PUC_MVL_0322/2020
CHL/Santiago-PUC_MVL_0327/2020
CHL/Santiago-PUC_MVL_0332/2020
USA/CA-CZB-13021/2020
SRB/PI00268-11-05/2020
SRB/PI00273-11-05/2020
USA/OH-UHTL-9/2020
KEN/C5545/2020
KEN/C5902/2020
KEN/C5914/2020
KEN/C5915/2020
KEN/C6193/2020
KEN/C5911/2020
IND/ILS22/2020
IND/Hisar/2020
USA/MD-NIH-00581-20200510/2020
USA/AZ-675/2020
USA/AZ-676/2020
USA/AZ-649/2020
USA/AZ-650/2020
USA/AZ-653/2020
USA/CA-CZB-9972/2020
England/NORT-29D886/2020
England/NORT-29D965/2020
England/NORT-29D91A/2020
England/NORT-29D895/2020
England/NORT-29D947/2020
England/NORT-29ECD4/2020
USA/AZ-652/2020
England/NORT-29ED1D/2020
Northern_Ireland/NIRE-10188E/2020
England/EKHU-260F1B7/2020
England/WSFT-25C1AF3/2020
England/SHEF-10B2C42/2020
England/WSFT-25C1A8A/2020
England/MILK-485245/2020
England/MILK-48548B/2020
Japan/Donner36/2020
England/BRIS-12BFE3/2020
England/BRIS-12C173/2020
England/BRIS-12BFD4/2020
England/BRIS-12C10A/2020
England/BRIS-12C3C8/2020
England/BRIS-12C3B9/2020
England/BRIS-12C28F/2020
England/BRIS-12C29E/2020
England/BRIS-12C216/2020
England/BRIS-12C234/2020
England/BRIS-12C155/2020
England/BRIS-12C270/2020
England/BRIS-12C1FB/2020
England/BRIS-12C38C/2020
England/BRIS-12C3D7/2020
England/BRIS-12C39B/2020
England/BRIS-12C2CB/2020
England/BRIS-12C2BC/2020
England/BRIS-12C3AA/2020
England/BRIS-12C43E/2020
England/CAMB-1B1EF4/2020
England/CAMB-1B1F1F/2020
England/BHRT-24B35A9/2020
Bangladesh/ECHD_00508/2020
Bangladesh/ECHD_00519/2020
England/CAMB-1B21EB/2020
England/NORW-EC42C/2020
England/NORW-EC35C/2020
England/NORW-EC714/2020
England/NORW-EC41D/2020
England/NORW-EC76F/2020
England/NORW-EAA77/2020
England/NORW-EABB0/2020
England/NORW-EAB92/2020
England/NORW-EAC35/2020
England/NORW-EC78D/2020
England/NORW-EA716/2020
England/NORW-EACCC/2020
England/NORW-EC77E/2020
England/NORW-EC6EA/2020
England/NORW-EC6F9/2020
England/NORW-EAC80/2020
England/NORW-EC6BD/2020
England/NORW-EC538/2020
Netherlands/ZuidHolland_222/2020
Netherlands/ZuidHolland_194/2020
Netherlands/ZuidHolland_195/2020
IND/GBRC98/2020
BGD/NIB_01/2020
BGD/NIB-BCSIR_02/2020
AUS/VIC1591/2020
AUS/VIC1592/2020
AUS/VIC1593/2020
AUS/VIC1663/2020
AUS/VIC1782/2020
USA/CA-CZB-1519/2020
USA/CA-CZB-1521/2020
USA/CA-CZB-1520/2020
USA/CA-CZB-1545/2020
USA/CA-CZB-1546/2020
USA/CA-CZB-1547/2020
USA/CA-CZB-1549/2020
USA/CA-IGI-0017/2020
USA/CA-CZB-2031/2020
USA/SEARCH-1273-SAN/2020
USA/SEARCH-1309-SAN/2020
USA/SEARCH-1514-SAN/2020
USA/SEARCH-1537-SAN/2020
USA/SEARCH-1546-SAN/2020
USA/SEARCH-1550-SAN/2020
USA/SEARCH-1560-SAN/2020
USA/SEARCH-1566-SAN/2020
USA/SEARCH-1527-SAN/2020
USA/SEARCH-1543-SAN/2020
USA/SEARCH-0552-IPL/2020
USA/SEARCH-0558-IPL/2020
USA/SEARCH-0559-SAN/2020
USA/WA-S1269/2020
USA/WA-S1246/2020
USA/WA-S1243/2020
USA/WA-S1239/2020
USA/WA-S1240/2020
USA/WA-S1270/2020
USA/WA-S1237/2020
USA/WA-S1247/2020
USA/WA-S1238/2020
USA/WA-S1245/2020
USA/WA-S1242/2020
USA/WA-S1244/2020
USA/WA-S1271/2020
USA/WA-S1241/2020
USA/WA-S1277/2020
USA/WA-S1248/2020
USA/WA-S1272/2020
USA/WA-S1268/2020
USA/WA-S1477/2020
USA/WA-S1468/2020
USA/WA-S1474/2020
USA/WA-S1475/2020
USA/WA-S1476/2020
USA/WI-UW-941/2020
SRB/KV52-12-05/2020
USA/WI-UW-943/2020
ESP/HUD-76632092/2020
USA/MN-MDH-1597/2020
USA/MN-MDH-1598/2020
USA/WA-S2767/2020
USA/WA-RML-2/2020
USA/WA-RML-6/2020
PAK/Lahore-I/2020
PAK/Lahore-II/2020
PAK/Lahore-III/2020
PAK/Lahore-IV/2020
PAK/Sialkot/2020
USA/TX-DSHS-0083/2020
USA/TX-DSHS-0084/2020
USA/TX-DSHS-0085/2020
USA/TX-DSHS-0086/2020
IND/nimh-15365/2020
SRB/KV0052-12-05/2020
USA/TX-DSHS-1372/2020
USA/TX-DSHS-1374/2020
USA/TX-DSHS-1375/2020
USA/TX-DSHS-1376/2020
USA/TX-DSHS-1371/2020
USA/TX-DSHS-1377/2020
USA/TX-DSHS-1378/2020
CHL/Santiago-PUC_MVL_0351/2020
CHL/Santiago-PUC_MVL_0354/2020
CHL/Puerto_Montt-PUC_MVL_0353/2020
USA/FL-BPHL-2211/2020
CHL/Santiago-PUC_MVL_0360/2020
CHL/Santiago-PUC_MVL_0358/2020
CHL/Santiago-PUC_MVL_0349/2020
CHL/Santiago-PUC_MVL_0364/2020
CHL/Puerto_Montt-PUC_MVL_0362/2020
CHL/Santiago-PUC_MVL_0336/2020
CHL/Santiago-PUC_MVL_0361/2020
CHL/Curacavi-PUC_MVL_0340/2020
CHL/Santiago-PUC_MVL_0334/2020
CHL/Santiago-PUC_MVL_0337/2020
CHL/Santiago-PUC_MVL_0365/2020
PAK/SARS-CoV-2_109/2020
USA/CA-CZB-10172/2020
PAK/SARS-CoV-2_116/2020
USA/CA-CZB-10212/2020
USA/CA-CZB-10202/2020
USA/CA-CZB-13022/2020
USA/CA-CZB-10220/2020
USA/CA-CZB-13023/2020
USA/CA-CZB-13024/2020
USA/CA-CZB-13027/2020
USA/CA-CZB-13025/2020
USA/CA-CZB-13028/2020
USA/CA-CZB-13029/2020
USA/CA-CZB-13030/2020
USA/WA-S4285/2020
KEN/C6186/2020
USA/FHCRC-9069/2020
KEN/C6298/2020
KEN/C6158/2020
USA/VA_NIDDL_4215/2020
KEN/C6255/2020
USA/MD-NIH-00581-20200511/2020
USA/WV118676/2020
USA/AZ-655/2020
USA/AZ-666/2020
USA/AZ-654/2020
USA/AZ-664/2020
USA/AZ-648/2020
USA/AZ-665/2020
USA/AZ-646/2020
USA/AZ-647/2020
USA/AZ-677/2020
USA/AZ-667/2020
USA/CA-CZB-9970/2020
USA/TG701194/2020
USA/TG701218/2020
USA/TG720725/2020
USA/TG724398/2020
USA/TG724383/2020
England/NORT-29EABC/2020
USA/TG724407/2020
England/NORT-29E9EC/2020
USA/AZ-669/2020
England/NORT-29EAF8/2020
England/NORT-29EE1A/2020
England/NORT-29EE38/2020
England/NORT-29EDFF/2020
England/NORT-29EEDE/2020
England/NORT-29EA43/2020
Northern_Ireland/NIRE-10195E/2020
England/WSFT-25C1A5D/2020
England/NORT-291CD1/2020
England/NORT-291C95/2020
England/NORT-2923BD/2020
England/NORT-2923AE/2020
England/NORT-2924E7/2020
England/NORT-292520/2020
England/NORT-2924F6/2020
England/NORT-292511/2020
Northern_Ireland/NIRE-101806/2020
England/NORT-28BFC2/2020
England/NORT-28C028/2020
England/NORT-28C055/2020
England/NORT-28C0FB/2020
England/NORT-28C073/2020
England/BHRT-24B358B/2020
England/QEUH-554C9B/2020
Scotland/QEUH-554BF8/2020
England/QEUH-554CB9/2020
Scotland/QEUH-554F56/2020
England/QEUH-554D98/2020
England/QEUH-55484C/2020
England/QEUH-555492/2020
England/QEUH-556428/2020
England/QEUH-55616D/2020
England/QEUH-55609D/2020
England/QEUH-555D97/2020
England/QEUH-5563D0/2020
England/QEUH-55630D/2020
England/QEUH-55674D/2020
England/QEUH-55582D/2020
England/QEUH-555BF7/2020
England/QEUH-55706F/2020
England/QEUH-5574FA/2020
England/QEUH-5583A1/2020
England/QEUH-557DC2/2020
England/QEUH-557041/2020
England/QEUH-556C99/2020
England/QEUH-556A35/2020
England/QEUH-556F45/2020
England/QEUH-5584F9/2020
England/QEUH-5584DB/2020
England/SHEF-10B2CCA/2020
England/SHEF-10B2C60/2020
England/SHEF-10B2C7F/2020
England/SHEF-10B2C8E/2020
England/SHEF-10B2C9D/2020
England/SHEF-10B2CBB/2020
England/SHEF-10B2CAC/2020
England/MILK-461A74/2020
England/MILK-48978E/2020
England/MILK-489214/2020
USA/VSP0123/2020
MEX/CMX-45/2020
MEX/GUA-498/2020
MEX/MOR-496/2020
USA/TG959787/2020
KEN/K1640/2020
Mexico/SEARCH-102693/2020
Mexico/SEARCH-102692/2020
Mexico/SEARCH-102694/2020
Mexico/SEARCH-102696/2020
Mexico/SEARCH-102700/2020
Mexico/SEARCH-102701/2020
Mexico/SEARCH-102702/2020
Mexico/SEARCH-102704/2020
Mexico/BCN-SEARCH-102870/2020
KEN/C71671/2020
USA/MI-MDHHS-SC20498/2020
USA/MI-MDHHS-SC20501/2020
USA/MI-MDHHS-SC20499/2020
USA/MI-MDHHS-SC20502/2020
USA/MI-MDHHS-SC20503/2020
USA/MI-MDHHS-SC20504/2020
USA/MI-MDHHS-SC20505/2020
USA/MI-MDHHS-SC20527/2020
USA/MI-MDHHS-SC20823/2020
England/NORT-28C204/2020
England/BRIS-12C45C/2020
England/BRIS-12C44D/2020
England/BRIS-12C498/2020
England/BRIS-12C3F5/2020
England/BRIS-12C5D1/2020
England/BRIS-12C5B3/2020
England/BRIS-12C726/2020
England/BRIS-12C7DB/2020
England/BRIS-12C7EA/2020
England/BRIS-12C7F9/2020
England/BRIS-12C841/2020
England/BRIS-12C832/2020
England/BRIS-12C850/2020
England/CAMB-1B238B/2020
Bangladesh/ECHD_00536/2020
England/NORW-EA224/2020
Bangladesh/ECHD_00558/2020
England/NORW-EC7E7/2020
England/NORW-EC529/2020
England/NORW-EC389/2020
England/NORW-EC732/2020
England/NORW-EA42E/2020
England/NORW-EA28E/2020
England/NORW-EA2AC/2020
England/NORW-EA321/2020
England/NORW-EA303/2020
England/NORW-EC802/2020
England/NORW-EA46A/2020
England/NORW-EA38B/2020
England/NORW-EA41F/2020
Netherlands/ZuidHolland_224/2020
England/NORW-EA43D/2020
Netherlands/NA_709/2020
England/NORW-EC3E3/2020
USA/CA-CZB-1236/2020
USA/CA-CZB-1237/2020
USA/CA-CZB-1239/2020
USA/CA-CZB-1252/2020
USA/CA-CZB-1255/2020
USA/CA-CZB-1257/2020
USA/CA-CZB-1258/2020
USA/CA-CZB-1260/2020
USA/CA-CZB-1261/2020
USA/CA-CZB-1262/2020
USA/CA-CZB-1263/2020
USA/CA-CZB-1265/2020
USA/CA-CZB-1267/2020
AUS/VIC1608/2020
AUS/VIC1657/2020
AUS/VIC1609/2020
AUS/VIC1606/2020
AUS/VIC1658/2020
Bangladesh/ECHD_00521/2020
AUS/VIC1659/2020
AUS/VIC1661/2020
AUS/VIC1660/2020
AUS/VIC1662/2020
AUS/VIC1680/2020
AUS/VIC1674/2020
USA/CA-CZB-1518/2020
USA/CA-CZB-2034/2020
USA/UT-04115/2020
USA/SEARCH-1513-SAN/2020
USA/UT-04117/2020
USA/SEARCH-1525-SAN/2020
USA/SEARCH-1558-SAN/2020
USA/SEARCH-0565-SAN/2020
USA/SEARCH-0567-IPL/2020
USA/SEARCH-0571-IPL/2020
USA/SEARCH-0566-IPL/2020
USA/SEARCH-0576-SAN/2020
USA/P44e/2020
USA/SV100V1/2020
USA/WA-S1279/2020
USA/WA-S1283/2020
USA/WA-S1275/2020
USA/WA-S1284/2020
USA/WA-S1276/2020
USA/WA-S1278/2020
USA/WA-S1286/2020
USA/WA-S1281/2020
USA/WA-S1274/2020
USA/WA-S1282/2020
USA/WA-S1306/2020
USA/WA-S1280/2020
USA/WA-S1285/2020
USA/WA-S1473/2020
USA/WI-UW-829/2020
USA/WI-UW-830/2020
USA/WI-UW-940/2020
USA/FL-BPHL-0804/2020
USA/CT-Yale-333/2020
USA/FL-BPHL-0805/2020
USA/MN-MDH-1596/2020
USA/MN-MDH-1637/2020
USA/CA-CZB-2341/2020
USA/CA-CZB-2340/2020
USA/CA-CZB-2342/2020
USA/FL-BPHL-1403/2020
USA/FL-BPHL-1404/2020
USA/FL-BPHL-1405/2020
USA/FL-BPHL-1470/2020
USA/FL-BPHL-1471/2020
USA/FL-BPHL-1473/2020
USA/TX-DSHS-0195/2020
USA/TX-DSHS-0722/2020
USA/TX-DSHS-0666/2020
USA/TX-DSHS-0721/2020
IND/nimh-17585/2020
IND/nimh-17608/2020
USA/UT-UPHL-201101361/2020
USA/UT-UPHL-201101119/2020
USA/UT-UPHL-201104003/2020
USA/UT-UPHL-201108243/2020
USA/UT-UPHL-201107892/2020
USA/UT-UPHL-201109408/2020
USA/UT-UPHL-201113918/2020
USA/UT-UPHL-201110199/2020
USA/UT-UPHL-201114411/2020
USA/UT-UPHL-201114492/2020
USA/UT-UPHL-201115941/2020
USA/UT-UPHL-201118192/2020
USA/UT-UPHL-201121026/2020
USA/UT-UPHL-201118881/2020
USA/UT-UPHL-201122169/2020
USA/UT-UPHL-201123424/2020
USA/UT-UPHL-201123858/2020
USA/UT-UPHL-201130295/2020
USA/UT-UPHL-201131364/2020
USA/UT-UPHL-201131401/2020
POL/PL_MCB_26/2020
POL/PL_MCB_27/2020
POL/PL_MCB_28/2020
POL/PL_MCB_29/2020
POL/PL_MCB_35/2020
POL/PL_MCB_44/2020
POL/PL_MCB_107/2020
POL/PL_MCB_108/2020
USA/FL-BPHL-2212/2020
CHL/Santiago-PUC_MVL_0410/2020
CHL/Santiago-PUC_MVL_0430/2020
CHL/Santiago-PUC_MVL_0391/2020
CHL/Santiago-PUC_MVL_0397/2020
CHL/Santiago-PUC_MVL_0403/2020
CHL/Santiago-PUC_MVL_0393/2020
CHL/Santiago-PUC_MVL_0386/2020
CHL/Santiago-PUC_MVL_0400/2020
CHL/Santiago-PUC_MVL_0394/2020
CHL/Santiago-PUC_MVL_0395/2020
CHL/Santiago-PUC_MVL_0419/2020
CHL/Santiago-PUC_MVL_0392/2020
CHL/Santiago-PUC_MVL_0380/2020
CHL/Santiago-PUC_MVL_0373/2020
CHL/Santiago-PUC_MVL_0383/2020
CHL/Santiago-PUC_MVL_0379/2020
CHL/Santiago-PUC_MVL_0387/2020
CHL/Santiago-PUC_MVL_0374/2020
CHL/Santiago-PUC_MVL_0384/2020
CHL/Santiago-PUC_MVL_0385/2020
CHL/Puerto_Montt-PUC_MVL_0378/2020
CHL/Santiago-PUC_MVL_0366/2020
CHL/Santiago-PUC_MVL_0418/2020
CHL/Santiago-LRC4163/2020
CHL/Santiago-VAV0484/2020
CHL/Santiago-GAV3827/2020
CHL/Santiago-PUC_MVL_0376/2020
CHL/Santiago-PUC_MVL_0422/2020
CHL/Santiago-PUC_MVL_0388/2020
USA/TX-DSHS-1680/2020
USA/TX-DSHS-1681/2020
USA/TX-DSHS-1682/2020
PAK/SARS-CoV-2_102/2020
USA/CA-CZB-10176/2020
USA/CA-CZB-10198/2020
USA/CA-CZB-10218/2020
USA/CA-CZB-13026/2020
USA/CA-CZB-13096/2020
USA/CA-CZB-13098/2020
USA/CA-CZB-13095/2020
USA/CA-CZB-13381/2020
USA/FHCRC-9016/2020
KEN/C6507/2020
KEN/C6518/2020
KEN/C6564/2020
KEN/C6977/2020
KEN/C6470/2020
KEN/C6519/2020
IND/ILS23/2020
KEN/C6740/2020
KEN/C6524/2020
USA/VA_NIDDL_4249/2020
USA/AZ-683/2020
USA/AZ-671/2020
USA/AZ-692/2020
USA/AZ-691/2020
USA/AZ-686/2020
USA/DC-DFS-PHL-0071/2020
USA/WA-ISB32/2020
USA/AZ-689/2020
USA/AZ-685/2020
USA/AZ-682/2020
USA/CA-CZB-2339/2020
USA/CA-CZB-2033/2020
USA/TG668330/2020
USA/CA-CZB-2035/2020
USA/TG668332/2020
USA/AZ-688/2020
USA/TG668334/2020
USA/AZ-687/2020
USA/TG668333/2020
USA/TG668372/2020
USA/TG668359/2020
USA/TG668377/2020
USA/TG668405/2020
USA/TG668394/2020
USA/TG668412/2020
USA/TG724421/2020
USA/TG701205/2020
USA/TG701219/2020
USA/TG724425/2020
USA/TG724434/2020
England/NORT-29EACB/2020
England/NORT-29EADA/2020
England/NORT-29EC5C/2020
England/NORT-29F189/2020
England/WSFT-25C17A1/2020
Northern_Ireland/NIRE-101815/2020
Northern_Ireland/NIRE-101C19/2020
Northern_Ireland/NIRE-FED95/2020
Northern_Ireland/NIRE-101B76/2020
England/NORT-2925E4/2020
England/NORT-2925F3/2020
England/NORT-29260F/2020
England/NORT-29262D/2020
England/NORT-2925A8/2020
England/NORT-29265A/2020
England/NORT-29261E/2020
England/NORT-29264B/2020
England/NORT-292669/2020
England/NORT-28C2C8/2020
England/LOND-124C3CE/2020
England/NORT-28C240/2020
England/NORT-28C2D7/2020
England/WSFT-25C18DB/2020
England/BHRT-24B35C7/2020
England/BHRT-24B365B/2020
England/QEUH-54DFC9/2020
England/QEUH-54E256/2020
England/QEUH-54E46F/2020
England/QEUH-54C6C5/2020
England/QEUH-54C452/2020
England/QEUH-54E599/2020
England/QEUH-550DC9/2020
Scotland/QEUH-54EC3A/2020
England/QEUH-551900/2020
Scotland/QEUH-5509B6/2020
England/QEUH-5517D9/2020
Scotland/QEUH-54F6E0/2020
England/QEUH-551C52/2020
Scotland/QEUH-54EE34/2020
England/QEUH-55336A/2020
England/QEUH-551E10/2020
England/QEUH-5528A8/2020
England/QEUH-5537D7/2020
Scotland/QEUH-553BEA/2020
England/QEUH-5538A7/2020
Scotland/QEUH-553B17/2020
England/QEUH-55376E/2020
England/QEUH-55432D/2020
Scotland/QEUH-55418D/2020
England/QEUH-54CBF3/2020
England/QEUH-54BA06/2020
England/QEUH-54B8A2/2020
England/QEUH-54B73C/2020
England/QEUH-54B356/2020
England/QEUH-54AE65/2020
England/QEUH-54B81B/2020
Scotland/QEUH-54BF25/2020
England/QEUH-54AE47/2020
England/QEUH-54AA34/2020
Wales/QEUH-54CB20/2020
Wales/QEUH-54C9CC/2020
England/QEUH-54CC78/2020
England/QEUH-54CC3C/2020
England/QEUH-54CC69/2020
England/QEUH-54D5D6/2020
England/QEUH-54D55E/2020
England/QEUH-54D54F/2020
England/QEUH-54D7D0/2020
England/QEUH-54D749/2020
England/QEUH-54D5C7/2020
England/QEUH-54D4BB/2020
England/QEUH-54DDB0/2020
England/QEUH-54DE08/2020
England/QEUH-54DB6B/2020
England/QEUH-54AF44/2020
England/QEUH-54B9FA/2020
England/QEUH-548BCA/2020
England/QEUH-54D600/2020
England/SHEF-10B2CF7/2020
England/MILK-460B27/2020
England/MILK-488A4A/2020
England/MILK-45E61C/2020
England/SHEF-10B2CE8/2020
England/ALDP-9EE03C/2020
MEX/BCS-499/2020
MEX/CMX-46/2020
MEX/CMX-47/2020
MEX/MOR-7/2020
USA/TG959789/2020
USA/TG959863/2020
KEN/SS2762/2020
Mexico/SEARCH-102697/2020
Mexico/SEARCH-102698/2020
Mexico/SEARCH-102699/2020
Mexico/BCN-SEARCH-102883/2020
Mexico/SEARCH-102703/2020
Mexico/SO-SEARCH-102899/2020
Mexico/SO-SEARCH-102895/2020
USA/MI-MDHHS-SC20500/2020
USA/MI-MDHHS-SC20535/2020
USA/MI-MDHHS-SC20680/2020
USA/MI-MDHHS-SC20822/2020
Switzerland/ZH-ETHZ-130026/2020
England/WSFT-25C19D8/2020
England/BRIS-12C4D4/2020
England/BRIS-12C559/2020
England/BRIS-12C50E/2020
England/BRIS-12C656/2020
England/BRIS-12C7BD/2020
England/BRIS-12C60B/2020
England/BRIS-12C6FC/2020
England/BRIS-12C7CC/2020
England/BRIS-12C8BA/2020
England/BRIS-12C762/2020
England/BRIS-12C86F/2020
England/BRIS-12C87E/2020
England/BRIS-12C902/2020
England/BRIS-12C911/2020
England/BRIS-12B208/2020
England/CAMB-1B29A7/2020
England/CAMB-1B29C5/2020
England/CAMB-1B28D7/2020
Bangladesh/ECHD_00620/2020
England/NORW-EC87B/2020
England/NORW-EA136/2020
England/NORW-EA1BE/2020
England/NORW-EA29D/2020
England/NORW-EA154/2020
England/NORW-EA400/2020
England/NORW-EA3F4/2020
England/NORW-EA172/2020
England/NORW-EC85D/2020
Netherlands/Limburg_16/2020
Netherlands/NA_710/2020
BGD/BARJ_CVASU_CTG_503/2020
POL/IHG_PAS_3_57/2020
AUS/VIC1612/2020
AUS/VIC1625/2020
AUS/VIC1623/2020
USA/CA-CZB-1517/2020
USA/CA-CZB-1733/2020
USA/CA-CZB-1734/2020
USA/FL-BPHL-0282/2020
USA/FL-BPHL-0283/2020
USA/FL-BPHL-0284/2020
USA/FL-BPHL-0285/2020
USA/CA-CZB-2036/2020
USA/CA-CZB-2116/2020
USA/CA-CZB-2117/2020
USA/CA-CZB-2118/2020
USA/CA-CZB-2119/2020
USA/FL-BPHL-0401/2020
USA/FL-BPHL-0402/2020
USA/FL-BPHL-0419/2020
USA/FL-BPHL-0421/2020
USA/UT-04118/2020
USA/UT-04120/2020
USA/UT-04130/2020
USA/SEARCH-1526-SAN/2020
USA/SEARCH-1533-SAN/2020
USA/SEARCH-1515-SAN/2020
USA/SEARCH-0568-SAN/2020
USA/SEARCH-1556-SAN/2020
USA/SEARCH-0570-IPL/2020
USA/SEARCH-0577-IPL/2020
USA/SEARCH-0578-SAN/2020
USA/SEARCH-0579-SAN/2020
USA/SEARCH-0755-IPL/2020
USA/SEARCH-0581-IPL/2020
USA/SEARCH-0756-IPL/2020
USA/SEARCH-0757-IPL/2020
USA/WA-S1336/2020
USA/WA-S1265/2020
USA/WA-S1262/2020
USA/WA-S1361/2020
USA/WA-S1314/2020
USA/WA-S1339/2020
USA/WA-S1343/2020
USA/WA-S1345/2020
USA/WA-S1292/2020
USA/WA-S1311/2020
USA/WA-S1340/2020
USA/WA-S1317/2020
USA/WA-S1316/2020
USA/WA-S1263/2020
USA/WA-S1335/2020
USA/WA-S1307/2020
USA/WA-S1313/2020
USA/WA-S1293/2020
USA/WA-S1347/2020
USA/WA-S1344/2020
USA/WA-S1334/2020
USA/WA-S1312/2020
USA/WA-S1260/2020
USA/WA-S1266/2020
USA/WA-S1259/2020
USA/WA-S1261/2020
USA/WA-S1255/2020
USA/WA-S1257/2020
USA/WA-S1264/2020
USA/WA-S1338/2020
USA/WA-S1315/2020
USA/WI-UW-827/2020
USA/WI-UW-828/2020
USA/SC-USC-PRG443/2020
USA/MN-MDH-1595/2020
USA/WI-UW-951/2020
USA/CA-CZB-2356/2020
USA/CA-CZB-2348/2020
USA/CA-CZB-2304/2020
USA/CA-CZB-2347/2020
USA/CA-CZB-2354/2020
USA/CA-CZB-2346/2020
USA/CA-CZB-2350/2020
USA/CA-CZB-2344/2020
USA/CA-CZB-2355/2020
USA/CA-CZB-2357/2020
USA/CA-CZB-2353/2020
USA/FL-BPHL-1472/2020
USA/FL-BPHL-1474/2020
USA/FL-BPHL-1475/2020
USA/TX-DSHS-0723/2020
USA/TX-DSHS-0727/2020
USA/TX-DSHS-0725/2020
USA/TX-DSHS-0724/2020
IND/nimh-17998/2020
USA/UT-UPHL-201101347/2020
USA/UT-UPHL-201103306/2020
USA/UT-UPHL-201112213/2020
USA/UT-UPHL-201105786/2020
USA/UT-UPHL-201116313/2020
USA/UT-UPHL-201121140/2020
USA/UT-UPHL-201117148/2020
USA/UT-UPHL-201122286/2020
USA/UT-UPHL-201124837/2020
USA/UT-UPHL-201124734/2020
USA/UT-UPHL-201126930/2020
USA/UT-UPHL-201132476/2020
SRB/NP1761-14-05/2020
SRB/NP1764-14-05/2020
USA/UT-UPHL-201132584/2020
USA/TX-DSHS-1382/2020
USA/TX-DSHS-1383/2020
USA/TX-DSHS-1380/2020
USA/TX-DSHS-1381/2020
USA/TX-DSHS-1384/2020
USA/TX-DSHS-1385/2020
CHL/Santiago-PUC_MVL_0490/2020
CHL/Puerto_Montt-PUC_MVL_0424/2020
CHL/Santiago-PUC_MVL_0450/2020
CHL/Santiago-PUC_MVL_0442/2020
CHL/Santiago-PUC_MVL_0454/2020
CHL/Santiago-PUC_MVL_0478/2020
CHL/Santiago-PUC_MVL_0414/2020
CHL/Santiago-PUC_MVL_0443/2020
CHL/Santiago-PUC_MVL_0421/2020
CHL/Santiago-PUC_MVL_0411/2020
CHL/Santiago-PUC_MVL_0489/2020
CHL/Santiago-PUC_MVL_0432/2020
CHL/Santiago-PUC_MVL_0429/2020
CHL/Santiago-PUC_MVL_0470/2020
CHL/Santiago-PUC_MVL_0491/2020
CHL/Santiago-PUC_MVL_0475/2020
USA/CA-CZB-10221/2020
USA/CA-CZB-10178/2020
USA/CA-CZB-10211/2020
USA/CA-CZB-13099/2020
USA/CA-CZB-13100/2020
USA/CA-CZB-13373/2020
USA/CA-CZB-13374/2020
USA/CA-CZB-13375/2020
USA/CA-CZB-13376/2020
USA/CA-CZB-13377/2020
USA/CA-CZB-13382/2020
USA/CA-CZB-15351/2020
USA/CA-CZB-15347/2020
USA/CA-CZB-16458/2020
USA/CA-CZB-16457/2020
KEN/C6882/2020
KEN/C7187/2020
KEN/C6958/2020
KEN/C6878/2020
KEN/C7379/2020
KEN/C6914/2020
KEN/C7081/2020
KEN/C7380/2020
KEN/C7382/2020
IND/ILS11/2020
IND/ILS24/2020
USA/GA-EHC-273O/2020
USA/AZ-693/2020
USA/AZ-699/2020
USA/AZ-698/2020
USA/AZ-695/2020
USA/AZ-697/2020
USA/AZ-701/2020
USA/AZ-700/2020
USA/AZ-702/2020
GIN/C2/2020
USA/CA-CZB-9982/2020
USA/CA-CZB-9964/2020
USA/CA-CZB-3770/2020
USA/CA-CZB-2115/2020
USA/CA-CZB-2345/2020
USA/TG668337/2020
USA/TG668338/2020
USA/TG668339/2020
USA/TG668340/2020
USA/TG668341/2020
USA/TG668349/2020
USA/TG668353/2020
USA/TG668345/2020
USA/TG668357/2020
USA/TG668356/2020
USA/TG668364/2020
USA/TG668367/2020
USA/TG668363/2020
USA/TG668371/2020
USA/TG668373/2020
USA/TG668391/2020
USA/TG668395/2020
USA/TG668392/2020
USA/TG668401/2020
USA/TG668416/2020
USA/TG668398/2020
USA/TG668420/2020
USA/TG668418/2020
England/NORT-2963AA/2020
England/NORT-296410/2020
England/NORT-29639B/2020
England/NORT-2963B9/2020
England/WSFT-25C1A11/2020
England/QEUH-540C83/2020
England/NORT-28C310/2020
England/QEUH-543DF6/2020
England/QEUH-5428D8/2020
England/QEUH-541FF2/2020
England/QEUH-5411ED/2020
England/QEUH-544108/2020
England/QEUH-54136F/2020
England/QEUH-541A3D/2020
England/QEUH-541EB9/2020
Scotland/QEUH-54542C/2020
Scotland/QEUH-5456F9/2020
England/QEUH-54933A/2020
England/QEUH-548939/2020
England/QEUH-54881E/2020
England/QEUH-5494A0/2020
England/QEUH-549604/2020
England/QEUH-54A445/2020
England/QEUH-54A339/2020
Scotland/QEUH-54A023/2020
Scotland/QEUH-549E48/2020
Scotland/QEUH-549F45/2020
England/MILK-45F675/2020
England/MILK-45F6DF/2020
England/MILK-460969/2020
England/MILK-45F8AC/2020
England/MILK-45F7EB/2020
England/MILK-460C33/2020
England/MILK-460C7F/2020
Wales/MILK-45F7FA/2020
England/MILK-4619FF/2020
England/MILK-460D5E/2020
England/MILK-4860D1/2020
England/MILK-4887DA/2020
England/MILK-488CBD/2020
England/ALDP-9ED941/2020
Switzerland/BE-ETHZ-130032/2020
MEX/CMX-48/2020
MEX/CMX-49/2020
MEX/COL-500/2020
MEX/AGU-308472/2020
KEN/K1839/2020
Mexico/BCN-SEARCH-102871/2020
Mexico/BCN-SEARCH-102873/2020
Mexico/BCN-SEARCH-102879/2020
Mexico/BCN-SEARCH-102882/2020
Mexico/BCN-SEARCH-102881/2020
Mexico/SO-SEARCH-102897/2020
Mexico/SO-SEARCH-102896/2020
Mexico/SO-SEARCH-102898/2020
USA/MI-MDHHS-SC20816/2020
USA/MI-MDHHS-SC20818/2020
USA/MI-MDHHS-SC20817/2020
USA/MI-MDHHS-SC20819/2020
USA/MI-MDHHS-SC20821/2020
Japan/Donner37/2020
England/NORT-28C5CF/2020
England/BRIS-12BBD0/2020
England/BRIS-12C53B/2020
England/BRIS-12BB3A/2020
England/BRIS-12C586/2020
England/BRIS-12C647/2020
England/BRIS-12C6DE/2020
England/BRIS-12C683/2020
England/BRIS-12C9B7/2020
England/BRIS-12C9D5/2020
England/BRIS-12C920/2020
England/BRIS-12C999/2020
England/BRIS-12C95D/2020
England/BRIS-12C9C6/2020
England/CAMB-1B286E/2020
England/BRIS-12CD33/2020
England/BRIS-12CD06/2020
England/BRIS-12CD7F/2020
England/HECH-259A079/2020
Bangladesh/ECHD_00626/2020
Bangladesh/ECHD_00636/2020
Bangladesh/ECHD_00630/2020
England/NORW-EA497/2020
England/NORW-EA27F/2020
England/NORW-EA190/2020
England/NORW-EA251/2020
England/NORW-EA3C7/2020
Netherlands/ZuidHolland_225/2020
Netherlands/Limburg_19/2020
Netherlands/ZuidHolland_163/2020
Netherlands/ZuidHolland_162/2020
Netherlands/ZuidHolland_164/2020
AUS/VIC1628/2020
AUS/VIC1631/2020
AUS/VIC1649/2020
AUS/VIC1651/2020
AUS/VIC1683/2020
USA/CA-CZB-1666/2020
AUS/VIC1653/2020
USA/CA-CZB-1668/2020
USA/CA-CZB-1669/2020
USA/CA-CZB-1670/2020
USA/FL-BPHL-0294/2020
USA/CA-CZB-1672/2020
USA/FL-BPHL-0296/2020
USA/FL-BPHL-0299/2020
USA/CA-CZB-2037/2020
USA/FL-BPHL-0407/2020
USA/FL-BPHL-0408/2020
USA/FL-BPHL-0410/2020
USA/FL-BPHL-0411/2020
USA/FL-BPHL-0409/2020
USA/FL-BPHL-0412/2020
USA/FL-BPHL-0413/2020
USA/FL-BPHL-0414/2020
AUS/VIC1650/2020
USA/FL-BPHL-0416/2020
USA/FL-BPHL-0418/2020
USA/UT-04151/2020
USA/WI-UW-393/2020
USA/SEARCH-0726-IPL/2020
USA/SEARCH-1573-SAN/2020
USA/SEARCH-0850-NBG/2020
USA/SEARCH-0852-NBG/2020
USA/SEARCH-0851-NBG/2020
USA/SEARCH-0853-NBG/2020
USA/WA-S1294/2020
USA/SEARCH-0855-NBG/2020
USA/WA-S1305/2020
USA/WA-S1342/2020
USA/SEARCH-0854-NBG/2020
USA/WA-S1256/2020
USA/WA-S1308/2020
USA/WA-S1254/2020
USA/WA-S1309/2020
USA/WA-S1333/2020
USA/WA-S1295/2020
USA/WA-S1302/2020
USA/WA-S1341/2020
USA/WA-S1323/2020
USA/WA-S1303/2020
USA/WA-S1301/2020
USA/WA-S1300/2020
USA/WA-S1324/2020
USA/WA-S1290/2020
USA/WA-S1287/2020
USA/WA-S1288/2020
USA/WA-S1289/2020
USA/WA-S1304/2020
USA/WA-S1258/2020
USA/WA-S1299/2020
USA/WA-S1331/2020
USA/WI-UW-831/2020
USA/WA-S1310/2020
USA/WI-UW-949/2020
USA/SC-USC-PRG467/2020
USA/FL-BPHL-1532/2020
USA/FL-BPHL-1533/2020
USA/FL-BPHL-1534/2020
USA/FL-BPHL-1535/2020
USA/FL-BPHL-1536/2020
USA/FL-BPHL-1539/2020
USA/TX-DSHS-0529/2020
USA/TX-DSHS-0530/2020
USA/TX-DSHS-0531/2020
USA/TX-DSHS-0532/2020
USA/TX-DSHS-0533/2020
USA/TX-DSHS-0536/2020
USA/TX-DSHS-0534/2020
USA/TX-DSHS-0535/2020
USA/TX-DSHS-0538/2020
USA/TX-DSHS-0539/2020
USA/TX-DSHS-0540/2020
USA/TX-DSHS-0541/2020
USA/TX-DSHS-0542/2020
USA/TX-DSHS-0543/2020
USA/TX-DSHS-0544/2020
USA/TX-DSHS-0545/2020
USA/TX-DSHS-0546/2020
USA/TX-DSHS-0547/2020
USA/TX-DSHS-0548/2020
USA/TX-DSHS-0549/2020
USA/TX-DSHS-0550/2020
USA/TX-DSHS-0551/2020
USA/TX-DSHS-0553/2020
USA/TX-DSHS-0554/2020
USA/TX-DSHS-0555/2020
USA/TX-DSHS-0556/2020
USA/TX-DSHS-0557/2020
USA/TX-DSHS-0558/2020
USA/TX-DSHS-0559/2020
USA/TX-DSHS-0560/2020
USA/TX-DSHS-0562/2020
USA/TX-DSHS-0563/2020
USA/TX-DSHS-0564/2020
USA/TX-DSHS-0565/2020
USA/TX-DSHS-0566/2020
USA/TX-DSHS-0567/2020
USA/TX-DSHS-0568/2020
USA/TX-DSHS-0569/2020
USA/TX-DSHS-0571/2020
USA/TX-DSHS-0570/2020
ITA/Siena_15/2020
USA/TX-DSHS-0483/2020
USA/TX-DSHS-0750/2020
USA/TX-DSHS-0733/2020
USA/TX-DSHS-0735/2020
USA/TX-DSHS-0749/2020
USA/TX-DSHS-0731/2020
USA/TX-DSHS-0729/2020
USA/TX-DSHS-0742/2020
USA/TX-DSHS-0744/2020
USA/TX-DSHS-0741/2020
USA/TX-DSHS-0730/2020
USA/TX-DSHS-0748/2020
USA/TX-DSHS-0734/2020
USA/TX-DSHS-0747/2020
USA/TX-DSHS-0751/2020
USA/TX-DSHS-0736/2020
USA/TX-DSHS-0740/2020
USA/TX-DSHS-0746/2020
USA/TX-DSHS-0737/2020
USA/TX-DSHS-0753/2020
USA/TX-DSHS-0754/2020
USA/TX-DSHS-0738/2020
USA/TX-DSHS-0745/2020
USA/TX-DSHS-0755/2020
IND/nimh-19184/2020
IND/nimh-19188/2020
USA/TX-DSHS-1090/2020
USA/TX-DSHS-1084/2020
USA/TX-DSHS-1089/2020
USA/TX-DSHS-1091/2020
USA/TX-DSHS-1086/2020
USA/TX-DSHS-1087/2020
USA/FL-BPHL-1998/2020
USA/CA-CZB-12370/2020
USA/CA-CZB-12371/2020
USA/CA-CZB-12372/2020
USA/CA-CZB-12373/2020
CHL/Santiago-PUC_MVL_0484/2020
CHL/Santiago-PUC_MVL_0487/2020
CHL/Santiago-PUC_MVL_0483/2020
USA/TX-DSHS-1683/2020
USA/TX-DSHS-1687/2020
USA/TX-DSHS-1684/2020
USA/TX-DSHS-1686/2020
USA/TX-DSHS-1685/2020
USA/TX-DSHS-1688/2020
PAK/AKUs39/2020
EGY/EGY_CCHE57357_A_03/2020
USA/CA-CZB-10182/2020
EGY/EGY_CCHE57357_A_09/2020
USA/CA-CZB-10186/2020
USA/CA-CZB-10188/2020
USA/CA-CZB-13035/2020
USA/CA-CZB-13036/2020
USA/CA-CZB-13037/2020
USA/CA-CZB-13038/2020
USA/FHCRC-9324/2020
KEN/C6369/2020
KEN/C6707/2020
KEN/C6384/2020
KEN/C6860/2020
KEN/C7409/2020
KEN/C6561/2020
KEN/C7580/2020
KEN/C7605/2020
KEN/C8240/2020
KEN/C7579/2020
KEN/C8288/2020
IND/ILS03/2020
IND/ILS20/2020
USA/GA-EHC-283Y/2020
USA/GA-EHC-284Z/2020
USA/GA-EHC-285A/2020
BRA/ICO1083/2020
BRA/ICO1081/2020
USA/AZ-715/2020
USA/AZ-720/2020
USA/AZ-710/2020
USA/AZ-704/2020
USA/AZ-705/2020
USA/AZ-711/2020
USA/AZ-718/2020
USA/AZ-708/2020
USA/AZ-706/2020
USA/AZ-719/2020
USA/AZ-712/2020
USA/AZ-716/2020
USA/AZ-721/2020
USA/AZ-717/2020
USA/AZ-707/2020
USA/DC-DFS-PHL-0072/2020
GIN/C1/2020
USA/CA-CZB-9954/2020
USA/CA-CZB-9911/2020
USA/CA-CZB-1667/2020
USA/TG668350/2020
USA/TG668348/2020
USA/TG668327/2020
USA/TG668374/2020
USA/TG668358/2020
USA/TG724390/2020
USA/TG724382/2020
USA/TG724459/2020
England/HECH-259A194/2020
USA/TG724405/2020
USA/CA-CZB-2364/2020
England/NORT-292757/2020
England/NORT-29272A/2020
England/WSFT-25C0F31/2020
England/NORT-28C459/2020
England/NORT-29271B/2020
England/NORT-28C40E/2020
England/NORT-28C574/2020
England/NORT-28C565/2020
England/NORT-28C538/2020
England/NORT-28C44A/2020
England/BHRT-24B3679/2020
England/BHRT-24B370D/2020
England/QEUH-5424C5/2020
England/QEUH-543190/2020
England/QEUH-542D9D/2020
England/QEUH-543A95/2020
England/QEUH-542F97/2020
Wales/QEUH-543075/2020
Scotland/QEUH-545F2B/2020
England/QEUH-545CD9/2020
England/QEUH-543B38/2020
England/QEUH-5460BE/2020
Scotland/QEUH-5443D5/2020
Wales/QEUH-5458A8/2020
England/QEUH-54590F/2020
Scotland/QEUH-545EF1/2020
England/QEUH-544733/2020
Scotland/QEUH-546081/2020
England/QEUH-545BAF/2020
England/QEUH-544D9B/2020
Scotland/QEUH-544654/2020
England/QEUH-5466E9/2020
England/QEUH-54724E/2020
England/QEUH-546713/2020
England/QEUH-546DD5/2020
England/QEUH-5472C6/2020
England/QEUH-5474EE/2020
England/QEUH-547378/2020
England/QEUH-5473D2/2020
England/QEUH-547C8C/2020
Scotland/QEUH-548007/2020
England/QEUH-5482C5/2020
England/QEUH-548298/2020
England/QEUH-547BDA/2020
England/QEUH-548052/2020
England/QEUH-5476CA/2020
England/QEUH-548F73/2020
England/QEUH-548CD6/2020
Scotland/QEUH-5484A1/2020
England/QEUH-5475AF/2020
England/QEUH-5477A9/2020
England/QEUH-548043/2020
England/QEUH-549710/2020
England/QEUH-54723F/2020
England/QEUH-5480AD/2020
England/QEUH-54818C/2020
England/QEUH-548B8E/2020
England/QEUH-5470EA/2020
England/MILK-45EAD4/2020
England/MILK-45ED08/2020
England/MILK-487A69/2020
England/MILK-4867CD/2020
England/MILK-4868E8/2020
England/MILK-4887BC/2020
MEX/GRO-502/2020
MEX/CMX-50/2020
MEX/PUE-47245/2020
Mexico/BCN-SEARCH-102872/2020
Mexico/BCN-SEARCH-102874/2020
Mexico/BCN-SEARCH-102875/2020
Mexico/BCN-SEARCH-102877/2020
Mexico/BCN-SEARCH-102876/2020
Mexico/BCN-SEARCH-102878/2020
USA/MI-MDHHS-SC20515/2020
USA/MI-MDHHS-SC20517/2020
USA/MI-MDHHS-SC20521/2020
USA/MI-MDHHS-SC20522/2020
USA/MI-MDHHS-SC20523/2020
USA/MI-MDHHS-SC20526/2020
USA/MI-MDHHS-SC20530/2020
USA/MI-MDHHS-SC20528/2020
USA/MI-MDHHS-SC20531/2020
USA/MI-MDHHS-SC20533/2020
USA/MI-MDHHS-SC20532/2020
USA/MI-MDHHS-SC20534/2020
USA/MI-MDHHS-SC20537/2020
USA/MI-MDHHS-SC20540/2020
USA/MI-MDHHS-SC20667/2020
USA/MI-MDHHS-SC20538/2020
USA/MI-MDHHS-SC20668/2020
USA/MI-MDHHS-SC20669/2020
USA/MI-MDHHS-SC20670/2020
USA/MI-MDHHS-SC20671/2020
USA/MI-MDHHS-SC20672/2020
USA/MI-MDHHS-SC20673/2020
USA/MI-MDHHS-SC20674/2020
USA/MI-MDHHS-SC20675/2020
USA/MI-MDHHS-SC20676/2020
USA/MI-MDHHS-SC20678/2020
USA/MI-MDHHS-SC20677/2020
USA/MI-MDHHS-SC20872/2020
USA/MI-MDHHS-SC20873/2020
USA/MI-MDHHS-SC20871/2020
USA/MI-MDHHS-SC20879/2020
USA/MI-MDHHS-SC20977/2020
USA/MI-MDHHS-SC20982/2020
USA/MI-MDHHS-SC20985/2020
England/BRIS-12BCA0/2020
England/BRIS-12BC37/2020
England/BRIS-12BC73/2020
England/BRIS-12BCBF/2020
England/NORT-28C5DE/2020
England/NORT-28C6BD/2020
England/NORT-28C714/2020
England/NORT-28C7AB/2020
England/NORT-28C680/2020
England/NORT-28C69F/2020
England/BRIS-12BC82/2020
England/BRIS-12BC64/2020
England/BRIS-12BCDD/2020
England/BRIS-12C577/2020
England/BRIS-12BCEC/2020
England/BRIS-12CA0F/2020
England/NORT-28C705/2020
England/BRIS-12B1CF/2020
England/BRIS-12CD51/2020
England/BRIS-12CD15/2020
England/CAMB-1B2B38/2020
England/BRIS-12CD24/2020
England/BRIS-12CD42/2020
England/HECH-259A01F/2020
England/HECH-2599FF5/2020
England/HECH-259A02E/2020
AUS/VIC1705/2020
MAR/15N/2020
USA/CA-CZB-1516/2020
USA/FL-BPHL-0286/2020
USA/FL-BPHL-0288/2020
USA/FL-BPHL-0287/2020
USA/FL-BPHL-0290/2020
USA/FL-BPHL-0289/2020
USA/FL-BPHL-0291/2020
USA/FL-BPHL-0292/2020
USA/FL-BPHL-0293/2020
USA/FL-BPHL-0297/2020
USA/FL-BPHL-0298/2020
USA/CA-IGI-0006/2020
USA/CA-IGI-0031/2020
AUS/VIC2016/2020
AUS/VIC2018/2020
AUS/VIC2019/2020
USA/CA-CZB-2041/2020
USA/CA-CZB-2104/2020
USA/CA-CZB-2042/2020
USA/CA-CZB-2106/2020
USA/CA-CZB-2103/2020
USA/SEARCH-0649-SAN/2020
USA/SEARCH-0673-SAN/2020
USA/SEARCH-0728-IPL/2020
USA/WA-S1348/2020
USA/WA-S1297/2020
USA/WA-S1330/2020
USA/WA-S1332/2020
USA/WA-S1328/2020
USA/WA-S1352/2020
USA/WA-S1298/2020
USA/WA-S1321/2020
USA/WA-S1319/2020
USA/WA-S1318/2020
USA/WA-S1327/2020
USA/WA-S1325/2020
USA/WA-S1320/2020
USA/WA-S1329/2020
USA/WA-S1322/2020
USA/WA-S1296/2020
USA/WA-S1326/2020
USA/WI-UW-948/2020
USA/WI-UW-950/2020
USA/WI-UW-960/2020
PAK/SARS-CoV-2-KPK-KUST-SJTU/2020
USA/FL-BPHL-1079/2020
ESP/HUD-74420140/2020
USA/MN-MDH-1594/2020
USA/261-ETA/2020
USA/262-NP-OP/2020
USA/263-ETA/2020
USA/263-NP-OP/2020
USA/CA-CZB-2420/2020
USA/CA-CZB-2375/2020
USA/CA-CZB-2374/2020
USA/CA-CZB-2377/2020
USA/CA-CZB-2376/2020
USA/CA-CZB-2373/2020
USA/CA-CZB-2504/2020
USA/CA-CZB-2506/2020
USA/FL-BPHL-1537/2020
USA/FL-BPHL-1531/2020
USA/WA-S2806/2020
USA/TX-DSHS-1386/2020
USA/FL-BPHL-2058/2020
EGY/EGY_CCHE57357_A_10/2020
USA/CA-CZB-10028/2020
USA/CA-CZB-10168/2020
USA/CA-CZB-13039/2020
USA/CA-CZB-10029/2020
USA/CA-CZB-13043/2020
USA/CA-CZB-13046/2020
USA/CA-CZB-13045/2020
USA/CA-CZB-13047/2020
USA/CA-CZB-13048/2020
USA/OH-UHTL-20/2020
KEN/C6377/2020
KEN/C6380/2020
KEN/C7949/2020
KEN/C8013/2020
KEN/C8311/2020
IND/ILS18/2020
IND/ILS16/2020
USA/CA-CZB-33544/2020
USA/AZ-723/2020
USA/AZ-722/2020
USA/AZ-724/2020
USA/AZ-714/2020
USA/AZ-713/2020
USA/CA-CZB-9952/2020
USA/CA-CZB-2109/2020
USA/CA-CZB-2419/2020
USA/CA-CZB-2039/2020
USA/TG724391/2020
USA/TG668354/2020
England/NORT-296313/2020
England/NORT-296322/2020
USA/TG724428/2020
England/NORT-296234/2020
England/NORT-296243/2020
England/NORT-292EBC/2020
England/NORT-292EDA/2020
England/NORT-292EAD/2020
England/QEUH-543BDE/2020
England/QEUH-54D433/2020
England/SHEF-10B2D12/2020
England/SHEF-10B2D4F/2020
England/MILK-4858F8/2020
England/NORT-292E61/2020
England/SHEF-10B2D30/2020
England/MILK-4862AE/2020
England/MILK-486CA0/2020
England/MILK-485E14/2020
KEN/SS889/2020
USA/VSP0140/2020
USA/VSP0141/2020
USA/VSP0142/2020
USA/VSP0143/2020
MEX/COL-501/2020
MEX/GRO-504/2020
MEX/GRO-95/2020
MEX/GRO-503/2020
KEN/SS2763/2020
Mexico/BCN-SEARCH-102880/2020
Mexico/BCN-SEARCH-102885/2020
Mexico/BCN-SEARCH-102886/2020
Mexico/BCN-SEARCH-102891/2020
Mexico/BCN-SEARCH-102892/2020
Mexico/BCN-SEARCH-102893/2020
Mexico/SO-SEARCH-102927/2020
Mexico/BCN-SEARCH-102940/2020
Mexico/BCN-SEARCH-102941/2020
USA/MI-MDHHS-SC20529/2020
USA/MI-MDHHS-SC20679/2020
USA/MI-MDHHS-SC20681/2020
USA/MI-MDHHS-SC20683/2020
USA/MI-MDHHS-SC20684/2020
USA/MI-MDHHS-SC20874/2020
USA/MI-MDHHS-SC20875/2020
USA/MI-MDHHS-SC20878/2020
USA/MI-MDHHS-SC20880/2020
USA/MI-MDHHS-SC20881/2020
USA/MI-MDHHS-SC20884/2020
England/BRIS-12BB49/2020
England/BRIS-12BB58/2020
England/BRIS-12BBB2/2020
England/BRIS-12BBFE/2020
England/BRIS-12BBA3/2020
England/BRIS-12BD25/2020
England/NORT-28C87B/2020
England/NORT-28C90F/2020
England/BRIS-12BBEF/2020
England/BRIS-12BC0A/2020
England/BRIS-12BC46/2020
England/BRIS-12BB94/2020
England/BRIS-12BB85/2020
England/BRIS-12BBC1/2020
England/BRIS-12BD07/2020
England/CAMB-1B2AD1/2020
England/BRIS-12BD16/2020
England/HECH-259A03D/2020
Bangladesh/ECHD_00677/2020
England/CAMB-1B2B1A/2020
Bangladesh/ECHD_00695/2020
Bangladesh/ECHD_00716/2020
Netherlands/Limburg_20/2020
Netherlands/Gelderland_49/2020
IND/GBRC146b/2020
IND/GBRC146a/2020
IND/GBRC147/2020
AUS/VIC1677/2020
AUS/VIC1678/2020
AUS/VIC1679/2020
AUS/VIC1601/2020
USA/SEARCH-0580-IPL/2020
USA/CA-CZB-1317/2020
USA/SEARCH-0681-IPL/2020
USA/WA-S1349/2020
USA/WA-S1358/2020
USA/WA-S1368/2020
USA/WI-UW-959/2020
USA/FL-BPHL-1080/2020
USA/CA-CZB-2424/2020
USA/TX-DSHS-0484/2020
IND/nimh-19510/2020
IND/nimh-19669/2020
IND/nimh-19688/2020
IND/nimh-19696/2020
IND/nimh-19712/2020
IND/nimh-19716/2020
USA/TX-DSHS-1393/2020
USA/TX-DSHS-1392/2020
USA/TX-DSHS-1388/2020
USA/TX-DSHS-1387/2020
USA/TX-DSHS-1390/2020
USA/TX-DSHS-1389/2020
SRB/SU12599-17-05/2020
USA/CA-CZB-10162/2020
USA/CA-CZB-10225/2020
EGY/EGY_CCHE57357_A_02/2020
USA/CA-CZB-10227/2020
USA/CA-CZB-10242/2020
USA/CA-CZB-13044/2020
USA/CA-CZB-13058/2020
USA/CA-CZB-13054/2020
USA/CA-CZB-13066/2020
USA/CA-CZB-13059/2020
ARG/Cordoba-189-251/2020
USA/FHCRC-9368/2020
USA/FHCRC-9374/2020
KEN/C8369/2020
USA/DC-DFS-PHL-0076/2020
England/WSFT-25C0DBF/2020
England/BHRT-24B37EF/2020
USA/CA-CZB-1515/2020
England/SHEF-10B2D6D/2020
England/EKHU-260F0AB/2020
England/WSFT-25C0FD7/2020
England/SHEF-10B2D7C/2020
England/SHEF-10B2D8B/2020
England/SHEF-10B2D9A/2020
England/SHEF-10B2D5E/2020
England/SHEF-10B2E88/2020
England/SHEF-10B2E1F/2020
England/SHEF-10B2E3D/2020
England/SHEF-10B2E4C/2020
England/SHEF-10B2E5B/2020
England/SHEF-10B2E79/2020
England/SHEF-10B2DF4/2020
England/SHEF-10B2E6A/2020
England/SHEF-10B2DD6/2020
England/SHEF-10B2DC7/2020
England/SHEF-10B2E2E/2020
England/SHEF-10B2DA9/2020
England/SHEF-10B2DE5/2020
MEX/CMX-505/2020
MEX/HID-506/2020
England/MILK-4863C9/2020
Mexico/BCN-SEARCH-102884/2020
Mexico/BCN-SEARCH-102887/2020
Mexico/BCN-SEARCH-102894/2020
Mexico/BCN-SEARCH-102888/2020
USA/MI-MDHHS-SC20682/2020
Mexico/SO-SEARCH-102929/2020
USA/MI-MDHHS-SC20685/2020
USA/MI-MDHHS-SC20882/2020
England/NORT-28C9A5/2020
England/NORT-28C987/2020
England/BRIS-12B9F4/2020
England/BRIS-12B9C7/2020
England/BRIS-12B9D6/2020
England/BRIS-12BB1C/2020
England/BRIS-12BA00/2020
England/BRIS-12BA79/2020
England/BRIS-12BC28/2020
Bangladesh/ECHD_00773/2020
England/NORW-EC4A4/2020
England/NORW-EC8B7/2020
England/NORW-EC899/2020
England/NORW-EC556/2020
Netherlands/Limburg_18/2020
Netherlands/Gelderland_50/2020
IND/GBRC148a/2020
IND/GBRC149/2020
IND/GBRC148b/2020
AUS/VIC1697/2020
AUS/VIC1698/2020
AUS/VIC1700/2020
AUS/VIC1721/2020
USA/SEARCH-0365-SAN/2020
USA/WA-S1350/2020
USA/WA-S1353/2020
USA/WA-S1357/2020
USA/WA-S1351/2020
USA/WA-S1363/2020
USA/CA-CZB-2423/2020
USA/CA-CZB-2421/2020
USA/CA-CZB-2422/2020
EGY/Cairo-sample8MOH/2020
USA/CA-CZB-9789/2020
USA/TX-DSHS-1394/2020
USA/CA-CZB-10236/2020
USA/CA-CZB-13052/2020
USA/CA-CZB-13060/2020
USA/CA-CZB-13061/2020
USA/CA-CZB-13062/2020
USA/OH-UHTL-19/2020
USA/OH-UHTL-8/2020
USA/CA-CZB-10133/2020
England/NORT-295DAD/2020
England/NORT-295DCB/2020
England/NORT-295D8F/2020
England/EKHU-260F1D5/2020
England/NORT-295D9E/2020
England/BHRT-24B36E2/2020
England/BHRT-24B3819/2020
MEX/CMX-51/2020
England/MILK-48A34D/2020
England/BHRT-24B380A/2020
MEX/VER-512/2020
MEX/QUE-507/2020
MEX/VER-513/2020
KEN/SS2764/2020
Mexico/BCN-SEARCH-102889/2020
Mexico/BCN-SEARCH-102890/2020
Mexico/BCN-SEARCH-102900/2020
Mexico/BCN-SEARCH-102901/2020
Mexico/BCN-SEARCH-102908/2020
Mexico/BCN-SEARCH-102909/2020
Mexico/BCN-SEARCH-102902/2020
Mexico/BCN-SEARCH-102910/2020
Mexico/BCN-SEARCH-102912/2020
USA/MI-MDHHS-SC20888/2020
USA/MI-MDHHS-SC20883/2020
England/BRIS-12B8D9/2020
England/BRIS-12BAA6/2020
England/BRIS-12B96D/2020
England/BRIS-12B8F7/2020
England/BRIS-12BA1F/2020
England/BRIS-12BA5B/2020
England/BRIS-13122D/2020
England/NORT-28CAFD/2020
England/NORT-28CB81/2020
England/NORT-28CB54/2020
England/NORT-298751/2020
England/BRIS-12B97C/2020
England/BRIS-12B88E/2020
England/BRIS-12B912/2020
England/BRIS-12B8E8/2020
England/BRIS-12BAE2/2020
England/BRIS-12BA4C/2020
England/BRIS-12BA88/2020
England/BRIS-12BA97/2020
England/BRIS-12BA6A/2020
England/BRIS-12BAD3/2020
England/BRIS-12BA2E/2020
England/BRIS-12B262/2020
England/BRIS-12DC71/2020
England/HECH-259A0C4/2020
England/HECH-259A097/2020
Netherlands/Limburg_17/2020
Netherlands/Gelderland_54/2020
Netherlands/Gelderland_53/2020
Netherlands/Gelderland_57/2020
Netherlands/Gelderland_62/2020
Netherlands/Gelderland_56/2020
Netherlands/Gelderland_61/2020
Netherlands/Gelderland_60/2020
Netherlands/Gelderland_59/2020
Netherlands/Gelderland_69/2020
Netherlands/Gelderland_73/2020
Netherlands/Gelderland_55/2020
Netherlands/Gelderland_67/2020
Netherlands/Gelderland_71/2020
Netherlands/Gelderland_75/2020
Netherlands/Gelderland_66/2020
Netherlands/Gelderland_63/2020
Netherlands/Gelderland_70/2020
Netherlands/Gelderland_64/2020
Netherlands/Gelderland_65/2020
Netherlands/Gelderland_72/2020
IND/GBRC150a/2020
AUS/VIC1708/2020
AUS/VIC1720/2020
BGD/DNAS_isl_6299/2020
BGD/DNAS_isl_6840/2020
BGD/DNAS_isl_8225/2020
BGD/DNAS_isl_6841/2020
BGD/DNAS_isl_6300/2020
BGD/DNAS_isl_2/2020
BGD/DNAS_isl_6302/2020
BGD/DNAS_isl_6301/2020
BGD/DNAS_isl_4/2020
BGD/DNAS_isl_17/2020
USA/COVID20-0204/2020
USA/WI-UW-387/2020
USA/COVID20-0206/2020
USA/COVID20-0212/2020
USA/FL-BPHL-0480/2020
USA/COVID20-0207/2020
USA/COVID20-0203/2020
USA/SEARCH-1615-SAN/2020
USA/SEARCH-1623-SAN/2020
USA/SEARCH-1633-SAN/2020
USA/WA-S1398/2020
USA/WA-S1365/2020
USA/WA-S1369/2020
USA/WA-S1373/2020
USA/WA-S1356/2020
USA/WA-S1359/2020
USA/WA-S1366/2020
USA/WA-S1372/2020
USA/WA-S1364/2020
USA/WA-S1362/2020
USA/WA-S1386/2020
USA/WA-S1376/2020
USA/WA-S1370/2020
USA/WA-S1367/2020
USA/WA-S1387/2020
USA/WA-S1374/2020
USA/WA-S1360/2020
USA/WA-S1355/2020
USA/WA-S1375/2020
USA/WI-UW-832/2020
USA/WI-UW-955/2020
USA/WI-UW-957/2020
USA/WI-UW-956/2020
USA/FL-BPHL-0806/2020
USA/WI-UW-958/2020
USA/FL-BPHL-0807/2020
USA/FL-BPHL-1081/2020
USA/FL-BPHL-1082/2020
USA/MN-MDH-1592/2020
USA/MN-MDH-1593/2020
USA/CA-CZB-2387/2020
USA/CA-CZB-2425/2020
USA/CA-CZB-2509/2020
USA/CA-CZB-2426/2020
USA/CA-CZB-2391/2020
USA/CA-CZB-2388/2020
USA/WY-WYPHL-20015627/2020
TUR/KOC-IST-SP3/2020
USA/FL-BPHL-2057/2020
USA/CA-CZB-9750/2020
USA/CA-CZB-9784/2020
USA/CA-CZB-10230/2020
USA/CA-CZB-13063/2020
USA/CA-CZB-13064/2020
USA/FL-BPHL-2095/2020
USA/FHCRC-9469/2020
IND/ILS12/2020
England/BRIS-12B842/2020
England/BRIS-12B736/2020
England/BRIS-12B87F/2020
England/NORT-296119/2020
England/BRIS-12B727/2020
England/NORT-2960D0/2020
England/HECH-259A158/2020
England/HECH-259A176/2020
Northern_Ireland/NIRE-FF1A7/2020
England/NORT-292C58/2020
England/NORT-292C76/2020
England/NORT-292D19/2020
England/QEUH-52DBE9/2020
England/QEUH-52DACE/2020
England/QEUH-52DB8F/2020
England/QEUH-52D1AB/2020
England/QEUH-5317C0/2020
Scotland/QEUH-530ECC/2020
England/QEUH-5313BD/2020
England/QEUH-53157B/2020
England/QEUH-52E78A/2020
England/QEUH-5313AE/2020
Scotland/QEUH-5303FA/2020
Scotland/QEUH-53102F/2020
England/QEUH-52FAAE/2020
Scotland/QEUH-530248/2020
England/QEUH-52DD3E/2020
Scotland/QEUH-531247/2020
Scotland/QEUH-530CC2/2020
England/QEUH-5319CA/2020
England/QEUH-5318CD/2020
England/QEUH-531C67/2020
England/QEUH-53204C/2020
England/QEUH-5338DA/2020
England/QEUH-538969/2020
Scotland/QEUH-533694/2020
England/QEUH-538C9D/2020
Scotland/QEUH-532D09/2020
England/QEUH-537F1D/2020
England/QEUH-532792/2020
England/QEUH-532765/2020
England/QEUH-537A1C/2020
England/QEUH-533D53/2020
England/QEUH-535B93/2020
England/QEUH-533861/2020
Wales/QEUH-532DAF/2020
England/QEUH-537E01/2020
Scotland/QEUH-535692/2020
England/QEUH-539D6C/2020
England/QEUH-53983E/2020
England/QEUH-538EE2/2020
England/QEUH-53931F/2020
England/QEUH-53C2C4/2020
Scotland/QEUH-53A5AF/2020
England/QEUH-53BD4C/2020
England/QEUH-539E96/2020
England/QEUH-53C0AC/2020
England/QEUH-53C446/2020
Scotland/QEUH-53C15E/2020
England/QEUH-53A554/2020
England/QEUH-53E5D8/2020
England/QEUH-53CFAF/2020
England/QEUH-53CB32/2020
England/QEUH-53C7F2/2020
England/QEUH-53DABC/2020
England/QEUH-53CDE1/2020
England/QEUH-53DA8F/2020
England/QEUH-53E4AE/2020
Scotland/QEUH-53D3A2/2020
England/QEUH-53D17B/2020
England/QEUH-53E918/2020
England/QEUH-53E80C/2020
England/QEUH-53EB9A/2020
England/QEUH-53F0B8/2020
England/QEUH-53F2EF/2020
England/SHEF-10B2EC4/2020
England/ALDP-4A1DBB/2020
England/ALDP-4A1D06/2020
England/ALDP-4A20A2/2020
England/ALDP-4A1EB8/2020
England/ALDP-9ED64A/2020
England/MILK-48ADE5/2020
KEN/SS890/2020
MEX/BCS-509/2020
MEX/CMX-53/2020
MEX/CMX-52/2020
MEX/HID-508/2020
MEX/QUE-510/2020
KEN/K2665/2020
KEN/K2667/2020
Mexico/BCN-SEARCH-102903/2020
Mexico/BCN-SEARCH-102904/2020
Mexico/BCN-SEARCH-102906/2020
Mexico/BCN-SEARCH-102905/2020
Mexico/BCN-SEARCH-102907/2020
Mexico/BCN-SEARCH-102911/2020
Mexico/BCN-SEARCH-102913/2020
Mexico/BCN-SEARCH-102915/2020
Mexico/BCN-SEARCH-102918/2020
Mexico/BCN-SEARCH-102920/2020
Mexico/SO-SEARCH-102930/2020
Mexico/SO-SEARCH-102928/2020
Mexico/BCN-SEARCH-102937/2020
Mexico/BCN-SEARCH-102938/2020
Mexico/BCN-SEARCH-102943/2020
Mexico/BCN-SEARCH-102948/2020
Mexico/BCN-SEARCH-102958/2020
USA/MI-MDHHS-SC20803/2020
USA/MI-MDHHS-SC20798/2020
USA/MI-MDHHS-SC20804/2020
USA/MI-MDHHS-SC20805/2020
USA/MI-MDHHS-SC20885/2020
USA/MI-MDHHS-SC20876/2020
USA/MI-MDHHS-SC20886/2020
USA/MI-MDHHS-SC20887/2020
England/NORT-29879D/2020
England/NORT-2987AC/2020
England/NORT-29878E/2020
England/BRIS-12B9A9/2020
England/BRIS-12B98B/2020
Netherlands/Limburg_21/2020
Netherlands/NoordHolland_32/2020
Netherlands/NoordHolland_33/2020
Netherlands/Gelderland_74/2020
Netherlands/Gelderland_79/2020
Netherlands/Gelderland_76/2020
Netherlands/Gelderland_80/2020
Netherlands/Gelderland_77/2020
Netherlands/Gelderland_78/2020
Netherlands/Gelderland_81/2020
Netherlands/Gelderland_86/2020
Netherlands/Gelderland_84/2020
Netherlands/Gelderland_85/2020
Netherlands/Gelderland_82/2020
Netherlands/Gelderland_83/2020
AUS/VIC1689/2020
AUS/VIC1710/2020
AUS/VIC1711/2020
AUS/VIC1712/2020
AUS/VIC1716/2020
AUS/VIC1718/2020
AUS/VIC1719/2020
USA/COVID20-0216/2020
USA/SEARCH-0459-SAN/2020
USA/SEARCH-0453-SAN/2020
USA/SEARCH-0463-SAN/2020
USA/SEARCH-1584-SAN/2020
USA/SEARCH-1614-SAN/2020
USA/SEARCH-1622-SAN/2020
USA/SEARCH-1638-SAN/2020
USA/SEARCH-1641-SAN/2020
USA/WA-S1414/2020
USA/WA-S1404/2020
USA/WA-S1408/2020
USA/WA-S1411/2020
USA/WA-S1419/2020
USA/WA-S1407/2020
USA/WA-S1395/2020
USA/WA-S1403/2020
USA/WA-S1390/2020
USA/WA-S1409/2020
USA/WA-S1389/2020
USA/WA-S1412/2020
USA/WA-S1410/2020
USA/WA-S1416/2020
USA/WA-S1406/2020
USA/WA-S1383/2020
USA/WA-S1385/2020
USA/WA-S1402/2020
USA/WA-S1415/2020
USA/WA-S1405/2020
USA/WA-S1382/2020
USA/WA-S1397/2020
USA/WA-S1396/2020
USA/WA-S1399/2020
USA/WA-S1381/2020
USA/WA-S1401/2020
USA/WA-S1394/2020
USA/WA-S1391/2020
USA/WA-S1380/2020
USA/WA-S1378/2020
USA/WA-S1392/2020
USA/WA-S1379/2020
USA/WA-S1384/2020
USA/WA-S1377/2020
USA/WA-S1424/2020
USA/WA-S1393/2020
USA/WA-S1417/2020
USA/WA-S1418/2020
USA/WI-UW-952/2020
USA/WI-UW-807/2020
USA/WI-UW-953/2020
USA/WI-UW-965/2020
USA/WI-UW-954/2020
EGY/CU001a_S1/2020
USA/WA-S2768/2020
USA/MN-MDH-1589/2020
USA/MN-MDH-1591/2020
USA/CA-CZB-2538/2020
USA/CA-CZB-2466/2020
USA/CA-CZB-2470/2020
USA/CA-CZB-2520/2020
USA/CA-CZB-2539/2020
USA/CA-CZB-2395/2020
USA/CA-CZB-2397/2020
USA/CA-CZB-2508/2020
USA/CA-CZB-2468/2020
USA/CA-CZB-2467/2020
USA/TX-DSHS-1395/2020
USA/CA-CZB-10042/2020
USA/CA-CZB-10044/2020
USA/CA-CZB-10109/2020
USA/CA-CZB-10252/2020
USA/CA-CZB-13366/2020
USA/CA-CZB-10251/2020
SRB/NI05263-20-05/2020
USA/FHCRC-9466/2020
USA/WA-ISB21/2020
USA/VA_NIDDL_4972/2020
USA/WA-ISB14/2020
IDN/RSDS-RCVTD-UNAIR-6-B/2020
IDN/RSDS-RCVTD-UNAIR-11-B/2020
USA/WA-ISB28/2020
USA/CA-CZB-2398/2020
USA/CA-CZB-2465/2020
USA/CA-CZB-2464/2020
USA/CA-CZB-2463/2020
England/BRIS-12B648/2020
England/BRIS-12B6FD/2020
England/BRIS-12B718/2020
England/BRIS-12B772/2020
England/BRIS-12B790/2020
England/BRIS-12B815/2020
England/BRIS-12B781/2020
England/BRIS-12B860/2020
England/BRIS-12B763/2020
England/BRIS-12B754/2020
England/BRIS-12B7AF/2020
England/HECH-259A11C/2020
England/HECH-259A0D3/2020
England/HECH-259A10D/2020
England/HECH-259A0B5/2020
Northern_Ireland/NIRE-FEEDE/2020
England/NORT-292DBF/2020
England/NORT-292D37/2020
England/NORT-292D46/2020
England/NORT-2961CE/2020
England/NORT-292DCE/2020
England/NORT-29A8B6/2020
England/NORT-29A8E3/2020
England/NORT-29A8D4/2020
England/EKHU-260F1F3/2020
England/NORT-29A8A7/2020
England/BHRT-24B3873/2020
England/ALDP-49DFCB/2020
England/ALDP-49E07C/2020
England/ALDP-49DEBF/2020
England/ALDP-49DE0A/2020
MEX/GRO-94/2020
MEX/VER-511/2020
Mexico/BCN-SEARCH-102914/2020
Mexico/BCN-SEARCH-102916/2020
Mexico/BCN-SEARCH-102917/2020
Mexico/BCN-SEARCH-102921/2020
Mexico/BCN-SEARCH-102919/2020
Mexico/BCN-SEARCH-102922/2020
Mexico/BCN-SEARCH-102923/2020
Mexico/BCN-SEARCH-102924/2020
Mexico/BCN-SEARCH-102925/2020
Mexico/BCN-SEARCH-102931/2020
Mexico/BCN-SEARCH-102933/2020
Mexico/BCN-SEARCH-102934/2020
Mexico/BCN-SEARCH-102932/2020
Mexico/BCN-SEARCH-102935/2020
Mexico/BCN-SEARCH-102936/2020
Mexico/BCN-SEARCH-102942/2020
Mexico/BCN-SEARCH-102945/2020
Mexico/BCN-SEARCH-102944/2020
Mexico/BCN-SEARCH-102949/2020
Switzerland/BE-ETHZ-140022/2020
Mexico/BCN-SEARCH-102946/2020
Mexico/BCN-SEARCH-102950/2020
Mexico/BCN-SEARCH-102951/2020
Mexico/BCN-SEARCH-102954/2020
Mexico/BCN-SEARCH-102974/2020
Mexico/BCN-SEARCH-102973/2020
USA/MI-MDHHS-SC20799/2020
USA/MI-MDHHS-SC20800/2020
USA/MI-MDHHS-SC20801/2020
USA/MI-MDHHS-SC20802/2020
USA/MI-MDHHS-SC20808/2020
USA/MI-MDHHS-SC20877/2020
USA/MI-MDHHS-SC20991/2020
Switzerland/BS-UHB-42276346/2020
England/BRIS-13118A/2020
England/BRIS-13116C/2020
Netherlands/NoordHolland_30/2020
Netherlands/Utrecht_48/2020
Netherlands/Utrecht_49/2020
Netherlands/Gelderland_87/2020
Netherlands/Flevoland_16/2020
Netherlands/Gelderland_88/2020
AUS/VIC1688/2020
AUS/VIC1769/2020
USA/CA-CZB-1320/2020
PAK/AKUs19/2020
USA/CA-CZB-1322/2020
USA/CA-CZB-2113/2020
USA/CA-CZB-2111/2020
USA/WI-UW-371/2020
USA/WI-UW-369/2020
USA/WI-UW-370/2020
USA/WI-UW-373/2020
USA/WI-UW-372/2020
USA/WI-UW-374/2020
USA/WI-UW-375/2020
USA/WI-UW-390/2020
USA/IL-UW-376/2020
USA/SEARCH-1612-SAN/2020
USA/SEARCH-1610-SAN/2020
USA/WA-S1427/2020
USA/WA-S1426/2020
KOR/CNUHV03-CA22/2020
USA/WA-S1433/2020
USA/WA-S1413/2020
USA/WA-S1420/2020
USA/WA-S1441/2020
USA/WA-S1438/2020
USA/WA-S1421/2020
USA/WA-S1428/2020
USA/WA-S1425/2020
USA/WI-UW-833/2020
USA/WA-S1429/2020
GHA/81219_S34/2020
GHA/82879_S48/2020
GHA/81216_S36/2020
USA/FL-BPHL-0810/2020
USA/FL-BPHL-0809/2020
USA/FL-BPHL-1053/2020
USA/266-NP-OP/2020
USA/MN-MDH-1590/2020
USA/266-NP-OP-TCE/2020
USA/CA-CZB-2536/2020
USA/CA-CZB-2507/2020
USA/CA-CZB-2400/2020
USA/CA-CZB-2471/2020
USA/CA-CZB-2537/2020
USA/CA-CZB-2403/2020
USA/CA-CZB-2401/2020
USA/TX-DSHS-0769/2020
USA/TX-DSHS-0768/2020
USA/TX-DSHS-0770/2020
USA/TX-DSHS-0766/2020
USA/TX-DSHS-0762/2020
USA/TX-DSHS-0767/2020
USA/TX-DSHS-0765/2020
USA/TX-DSHS-0758/2020
USA/FL-BPHL-1591/2020
USA/TX-DSHS-0913/2020
USA/TX-DSHS-0912/2020
USA/TX-DSHS-1092/2020
USA/TX-DSHS-1396/2020
USA/TX-DSHS-1397/2020
USA/TX-DSHS-1689/2020
USA/TX-DSHS-1690/2020
PAK/JRCGR-KHI06/2020
PAK/JRCGR-KHI05/2020
PAK/JRCGR-KHI07/2020
EGY/EGY_CCHE57357_A_12/2020
EGY/EGY_CCHE57357_A_14/2020
USA/CA-CZB-10048/2020
USA/CA-CZB-10036/2020
USA/CA-CZB-10105/2020
USA/CA-CZB-10102/2020
USA/CA-CZB-10245/2020
USA/FHCRC-9639/2020
USA/FHCRC-9690/2020
USA/CA-CZB-16473/2020
USA/CA-CZB-16472/2020
USA/CA-CZB-16471/2020
IND/ILS14/2020
USA/VA_NIDDL_5019/2020
DNK/DK-AHH1/2020
USA/AZ-836/2020
USA/AZ-837/2020
USA/AZ-838/2020
England/BRIS-12B54B/2020
England/BRIS-12B675/2020
England/BRIS-12B61B/2020
England/BRIS-12B62A/2020
England/BRIS-12B5E1/2020
England/BRIS-12B684/2020
England/BRIS-12B666/2020
England/BRIS-12B6B1/2020
USA/CA-CZB-9854/2020
England/BRIS-12B693/2020
England/BRIS-12B5D2/2020
England/BRIS-12B639/2020
England/BRIS-12B6C0/2020
England/BRIS-12B5F0/2020
England/BRIS-12B6A2/2020
England/BRIS-12B6DF/2020
England/BRIS-12B7EB/2020
England/HECH-259A0F1/2020
England/BRIS-12B7DC/2020
England/BRIS-12B806/2020
England/HECH-259A0E2/2020
England/NORT-292E07/2020
England/NORT-292E16/2020
England/NORT-292DFB/2020
England/NORT-29A9FF/2020
England/NORT-29AA0B/2020
England/BRIS-1333EC/2020
England/BRIS-1333DD/2020
England/ALDP-49E8FC/2020
England/SHEF-10B2F0D/2020
England/ALDP-49E9CC/2020
England/BHRT-24B38DD/2020
England/ALDP-49E4DA/2020
England/ALDP-49E355/2020
England/ALDP-49E531/2020
England/ALDP-49E20D/2020
England/ALDP-49E391/2020
England/ALDP-49E63E/2020
England/ALDP-49E980/2020
England/ALDP-49EC3C/2020
England/MILK-467434/2020
England/MILK-467DEE/2020
England/MILK-46AAC6/2020
USA/VSP0155/2020
USA/VSP0262/2020
USA/VSP0319/2020
England/MILK-46A3E9/2020
MEX/CMX-54/2020
MEX/CMX-55/2020
MEX/CMX-56/2020
KEN/SS2765/2020
Mexico/BCN-SEARCH-102955/2020
Mexico/BCN-SEARCH-102953/2020
Mexico/BCN-SEARCH-102952/2020
Mexico/BCN-SEARCH-102956/2020
Mexico/BCN-SEARCH-102957/2020
Mexico/BCN-SEARCH-102963/2020
Mexico/BCN-SEARCH-102964/2020
Mexico/BCN-SEARCH-102965/2020
Mexico/BCN-SEARCH-102975/2020
Mexico/BCN-SEARCH-102971/2020
USA/MI-MDHHS-SC20688/2020
USA/MI-MDHHS-SC20687/2020
USA/MI-MDHHS-SC20689/2020
USA/MI-MDHHS-SC20691/2020
USA/MI-MDHHS-SC20692/2020
USA/MI-MDHHS-SC20690/2020
USA/MI-MDHHS-SC20806/2020
USA/MI-MDHHS-SC20807/2020
USA/MI-MDHHS-SC20809/2020
USA/MI-MDHHS-SC20810/2020
USA/MI-MDHHS-SC20811/2020
USA/MI-MDHHS-SC20813/2020
USA/MI-MDHHS-SC20812/2020
USA/MI-MDHHS-SC20891/2020
Bangladesh/ECHD_01057/2020
England/BRIS-13123C/2020
Bangladesh/ECHD_01077/2020
Netherlands/Gelderland_94/2020
Netherlands/Gelderland_98/2020
Netherlands/Gelderland_102/2020
Netherlands/Gelderland_103/2020
Netherlands/Gelderland_99/2020
Netherlands/Gelderland_97/2020
Netherlands/Gelderland_100/2020
Netherlands/Gelderland_96/2020
Netherlands/Gelderland_101/2020
Netherlands/Gelderland_95/2020
Netherlands/Gelderland_104/2020
Netherlands/Gelderland_105/2020
Netherlands/Gelderland_106/2020
BGD/BCSIR_NILMRC_007/2020
BGD/BCSIR_NILMRC_006/2020
BGD/BCSIR_NILMRC_008/2020
BGD/BCSIR_NILMRC_050/2020
USA/CA-CZB-2139/2020
USA/CA-CZB-1324/2020
USA/WI-UW-377/2020
USA/WI-UW-378/2020
USA/WI-UW-386/2020
USA/IL-UW-380/2020
USA/WI-UW-388/2020
USA/FL-BPHL-0481/2020
USA/WA-S1466/2020
USA/WA-S1462/2020
USA/WA-S1447/2020
USA/WA-S1431/2020
USA/WA-S1451/2020
USA/WA-S1463/2020
USA/WA-S1432/2020
USA/WA-S1440/2020
USA/WA-S1439/2020
USA/WA-S1442/2020
USA/WA-S1456/2020
USA/WA-S1445/2020
USA/WA-S1444/2020
USA/WA-S1434/2020
USA/WA-S1458/2020
USA/WA-S1449/2020
USA/WA-S1450/2020
USA/WA-S1430/2020
USA/WA-S1465/2020
USA/WA-S1464/2020
USA/WA-S1443/2020
USA/WA-S1459/2020
USA/WA-S1457/2020
USA/WA-S1446/2020
USA/WA-S1448/2020
USA/WA-S1498/2020
USA/WA-S1593/2020
USA/WA-S1504/2020
USA/WA-S1492/2020
USA/WA-S1497/2020
USA/WA-S1502/2020
USA/WA-S1501/2020
USA/WA-S1503/2020
USA/WA-S1491/2020
USA/WA-S1500/2020
USA/SC-USC-PRG493/2020
USA/WI-UW-834/2020
USA/FL-BPHL-0808/2020
USA/FL-BPHL-0811/2020
USA/FL-BPHL-1083/2020
USA/MN-MDH-1509/2020
USA/MN-MDH-1588/2020
USA/MN-MDH-1587/2020
USA/MN-MDH-1638/2020
USA/MN-MDH-1640/2020
USA/MN-MDH-1639/2020
USA/MN-MDH-1641/2020
USA/CA-CZB-2159/2020
USA/CA-CZB-2455/2020
USA/CA-CZB-2430/2020
USA/MN-MDH-1642/2020
USA/CA-CZB-2409/2020
USA/CA-CZB-2429/2020
USA/CA-CZB-2431/2020
USA/CA-CZB-2408/2020
USA/TX-DSHS-0774/2020
USA/TX-DSHS-0773/2020
USA/TX-DSHS-0781/2020
USA/TX-DSHS-0779/2020
USA/TX-DSHS-0777/2020
USA/FL-BPHL-1589/2020
USA/FL-BPHL-1592/2020
USA/FL-BPHL-1590/2020
USA/FL-BPHL-1594/2020
USA/FL-BPHL-1595/2020
USA/TX-DSHS-1093/2020
USA/FL-BPHL-2160/2020
USA/FL-BPHL-2237/2020
EGY/EGY_CCHE57357_A_23/2020
USA/CA-CZB-10128/2020
USA/CA-CZB-13359/2020
USA/CA-CZB-13360/2020
USA/CA-CZB-13362/2020
USA/FHCRC-9591/2020
USA/CA-CZB-16475/2020
USA/CA-CZB-16474/2020
USA/GA-EHC-307W/2020
USA/AZ-829/2020
USA/CA-CZB-9892/2020
USA/CA-CZB-9844/2020
USA/CA-CZB-9850/2020
USA/CA-CZB-2141/2020
USA/CA-CZB-9828/2020
USA/CA-CZB-2140/2020
USA/CA-CZB-2148/2020
USA/CA-CZB-2147/2020
USA/CA-CZB-2462/2020
USA/CA-CZB-2460/2020
USA/CA-CZB-2458/2020
England/BRIS-12B4E4/2020
USA/CA-CZB-2459/2020
USA/CA-CZB-2412/2020
England/BRIS-12B52D/2020
England/BRIS-12B53C/2020
England/BRIS-12B5C3/2020
England/BRIS-12B6EE/2020
England/HECH-259A1B2/2020
England/HECH-259A1D0/2020
England/NORT-29AAFC/2020
England/NORT-29AB71/2020
England/NORT-29AB80/2020
England/BRIS-1333BF/2020
England/BHRT-24B3925/2020
England/ALDP-4A25FE/2020
England/SHEF-10B2F49/2020
England/ALDP-4A229D/2020
England/ALDP-4A22AC/2020
England/ALDP-4A235E/2020
England/ALDP-4A21FA/2020
England/MILK-4673CE/2020
England/MILK-467610/2020
England/MILK-4674DA/2020
England/MILK-467962/2020
England/MILK-467B7B/2020
England/MILK-4675F5/2020
Mexico/BCN-SEARCH-102959/2020
Mexico/BCN-SEARCH-102961/2020
Mexico/BCN-SEARCH-102966/2020
Mexico/BCN-SEARCH-102967/2020
Mexico/BCN-SEARCH-102968/2020
Mexico/BCN-SEARCH-102962/2020
USA/MI-MDHHS-SC20890/2020
England/BRIS-13124B/2020
England/BRIS-13132A/2020
Netherlands/Gelderland_91/2020
Netherlands/Gelderland_108/2020
Netherlands/Gelderland_109/2020
Netherlands/Gelderland_118/2020
Netherlands/Gelderland_114/2020
Netherlands/Gelderland_113/2020
Netherlands/Gelderland_110/2020
Netherlands/Gelderland_112/2020
Netherlands/Gelderland_117/2020
Netherlands/Gelderland_111/2020
Netherlands/Gelderland_116/2020
Netherlands/Gelderland_115/2020
Netherlands/Gelderland_122/2020
Netherlands/Gelderland_120/2020
Netherlands/Gelderland_119/2020
Netherlands/Gelderland_121/2020
Netherlands/Gelderland_123/2020
Netherlands/Gelderland_124/2020
Netherlands/Gelderland_126/2020
Netherlands/Gelderland_125/2020
Netherlands/Gelderland_128/2020
Netherlands/Gelderland_127/2020
Netherlands/Gelderland_129/2020
Netherlands/Gelderland_132/2020
Netherlands/Gelderland_135/2020
Netherlands/Gelderland_134/2020
Netherlands/Gelderland_133/2020
Netherlands/Gelderland_146/2020
Netherlands/Gelderland_147/2020
Netherlands/Gelderland_148/2020
Netherlands/Gelderland_139/2020
Netherlands/Gelderland_140/2020
Netherlands/Gelderland_142/2020
Netherlands/Gelderland_143/2020
Netherlands/Gelderland_149/2020
Netherlands/Gelderland_144/2020
Netherlands/Gelderland_145/2020
Netherlands/Gelderland_152/2020
Netherlands/Gelderland_154/2020
Netherlands/Gelderland_157/2020
Netherlands/Gelderland_151/2020
Netherlands/Gelderland_153/2020
Netherlands/Gelderland_150/2020
Netherlands/Gelderland_141/2020
Netherlands/Gelderland_155/2020
Netherlands/Gelderland_156/2020
Netherlands/Gelderland_160/2020
Netherlands/Gelderland_159/2020
Netherlands/Gelderland_158/2020
Netherlands/Gelderland_161/2020
Netherlands/Flevoland_18/2020
Netherlands/Utrecht_50/2020
Netherlands/Gelderland_90/2020
Netherlands/Flevoland_17/2020
Netherlands/Gelderland_89/2020
Netherlands/Gelderland_137/2020
KEN/D5/2020
USA/CA-CZB-2124/2020
USA/CA-CZB-2128/2020
USA/CA-CZB-2130/2020
USA/CA-CZB-2131/2020
USA/CA-CZB-2129/2020
USA/CA-CZB-2132/2020
USA/IL-UW-379/2020
USA/WI-UW-381/2020
USA/WI-UW-382/2020
USA/IL-UW-383/2020
USA/WI-UW-384/2020
USA/WA-S1453/2020
USA/WA-S1460/2020
USA/WA-S1454/2020
USA/WA-S1455/2020
USA/WA-S1461/2020
USA/WA-S1452/2020
USA/WA-S1510/2020
USA/WA-S1518/2020
USA/WA-S1505/2020
Netherlands/Gelderland_138/2020
USA/WA-S1494/2020
USA/WA-S1507/2020
USA/WA-S1514/2020
USA/WA-S1493/2020
USA/WA-S1495/2020
USA/WA-S1513/2020
USA/WA-S1496/2020
USA/WA-S1512/2020
USA/WA-S1506/2020
USA/WA-S1522/2020
USA/WA-S1511/2020
USA/WA-S1509/2020
USA/WA-S1519/2020
USA/WA-S1515/2020
USA/WA-S1508/2020
GHA/83637_S29/2020
USA/FL-BPHL-0812/2020
USA/WI-UW-835/2020
USA/FL-BPHL-0813/2020
VEN/12MZ/2020
USA/FL-BPHL-1084/2020
USA/FL-BPHL-1085/2020
USA/MN-MDH-1584/2020
USA/MN-MDH-1585/2020
USA/MN-MDH-1586/2020
USA/CA-CZB-2165/2020
USA/269-NP-OP/2020
USA/CA-CZB-2162/2020
Netherlands/Gelderland_136/2020
USA/CA-CZB-2158/2020
USA/CA-CZB-2166/2020
USA/CA-CZB-2160/2020
USA/CA-CZB-2163/2020
USA/CA-CZB-2164/2020
USA/CA-CZB-2161/2020
USA/CA-CZB-2157/2020
USA/CA-CZB-2454/2020
USA/CA-CZB-2417/2020
USA/CA-CZB-2418/2020
USA/CA-CZB-2497/2020
USA/CA-CZB-2453/2020
USA/CA-CZB-2413/2020
USA/CA-CZB-2452/2020
USA/CA-CZB-2448/2020
USA/CA-CZB-2414/2020
USA/CA-CZB-2416/2020
USA/CA-CZB-2450/2020
USA/CA-CZB-2451/2020
USA/CA-CZB-2447/2020
USA/TX-DSHS-0782/2020
USA/TX-DSHS-0787/2020
USA/TX-DSHS-0783/2020
USA/TX-DSHS-0789/2020
USA/TX-DSHS-0785/2020
USA/TX-DSHS-0784/2020
USA/FL-BPHL-1593/2020
USA/TX-DSHS-1094/2020
USA/TX-DSHS-1691/2020
USA/CA-CZB-10158/2020
USA/CA-CZB-15362/2020
USA/CA-CZB-15361/2020
USA/CA-CZB-15360/2020
USA/CA-CZB-14120/2020
USA/CA-CZB-14115/2020
USA/CA-CZB-14123/2020
USA/CA-CZB-14106/2020
USA/OH-UHTL-7/2020
USA/OH-UHTL-10/2020
USA/FHCRC-9717/2020
USA/FHCRC-9700/2020
USA/FHCRC-9600/2020
IND/ILS17/2020
USA/AZ-826/2020
USA/AZ-824/2020
USA/AZ-827/2020
USA/CA-CZB-9919/2020
USA/CA-CZB-9909/2020
USA/CA-CZB-9902/2020
USA/CA-CZB-9923/2020
USA/CA-CZB-9878/2020
USA/CA-CZB-9896/2020
USA/CA-CZB-9874/2020
USA/CA-CZB-9876/2020
USA/CA-CZB-9872/2020
USA/FHCRC-9764/2020
USA/CA-CZB-9751/2020
USA/CA-CZB-9856/2020
USA/CA-CZB-2127/2020
USA/CA-CZB-2123/2020
USA/CA-CZB-1787/2020
England/BRIS-12B4F3/2020
England/BRIS-12B50F/2020
England/BRIS-12B578/2020
England/BRIS-12B5A5/2020
England/BRIS-12B587/2020
England/BRIS-12B596/2020
England/NORT-292A6D/2020
England/BRIS-12B5B4/2020
England/NORT-2929AC/2020
England/NORT-292A30/2020
England/NORT-29298E/2020
England/NORT-2929F7/2020
England/CAMB-1B39D3/2020
England/CAMB-1B39F1/2020
England/CAMB-1B39B5/2020
England/NORT-29ABEA/2020
England/CAMB-1B396A/2020
England/NORT-29ABF9/2020
England/CAMB-1B385E/2020
England/ALDP-49F530/2020
England/ALDP-49F47F/2020
England/ALDP-4A2BFC/2020
England/ALDP-4A279E/2020
England/ALDP-4A29A7/2020
England/ALDP-4A2A77/2020
England/ALDP-49F3BE/2020
England/ALDP-49F5B8/2020
England/ALDP-49F80A/2020
England/ALDP-49F6A6/2020
England/MILK-4691FF/2020
England/MILK-46822A/2020
England/MILK-467F7F/2020
England/MILK-46804E/2020
England/MILK-468D74/2020
DJI/NAMRU3_004/2020
USA/VSP0163/2020
USA/VSP0166/2020
USA/VSP0263/2020
USA/VSP0320/2020
MEX/CMX-58/2020
MEX/CMX-60/2020
MEX/CMX-62/2020
Mexico/BCN-SEARCH-102969/2020
Mexico/BCN-SEARCH-102970/2020
Mexico/BCN-SEARCH-102972/2020
Mexico/BCN-SEARCH-102979/2020
Mexico/BCN-SEARCH-102980/2020
Mexico/BCN-SEARCH-102983/2020
Mexico/BCN-SEARCH-102982/2020
Mexico/BCN-SEARCH-102984/2020
Mexico/BCN-SEARCH-102989/2020
Mexico/BCN-SEARCH-102986/2020
USA/MI-MDHHS-SC20892/2020
USA/MI-MDHHS-SC20987/2020
USA/MI-MDHHS-SC20893/2020
Japan/Donner445/2020
England/BRIS-131393/2020
England/BRIS-131375/2020
England/BRIS-12B29F/2020
Bangladesh/ECHD_01129/2020
Bangladesh/ECHD_01176/2020
Netherlands/Gelderland_162/2020
Netherlands/Overijssel_34/2020
Netherlands/Gelderland_93/2020
Netherlands/Gelderland_92/2020
BGD/BCSIR_NILMRC_005/2020
BGD/BCSIR_NILMRC_009/2020
BGD/BCSIR_NILMRC_015/2020
BGD/BCSIR_NILMRC_06/2020
BGD/BCSIR_NILMRC_042/2020
BGD/BCSIR_NILMRC_004/2020
BGD/BCSIR_NILMRC_003/2020
BGD/BCSIR_NILMRC_002/2020
AUS/VIC1725/2020
AUS/VIC1726/2020
AUS/VIC1741/2020
BGD/BCSIR_NILMRC_095/2020
BGD/BCSIR_NILMRC_094/2020
BGD/BCSIR_NILMRC_100/2020
BGD/BCSIR_NILMRC_096/2020
AUS/VIC1798/2020
USA/CA-CZB-2134/2020
USA/IL-UW-385/2020
USA/WA-S1523/2020
USA/WA-S1526/2020
USA/MD-MDH-0074/2020
USA/WA-S1516/2020
USA/WA-S1525/2020
USA/WA-S1517/2020
USA/WA-S1524/2020
USA/WA-S1521/2020
USA/MD-MDH-0098/2020
USA/WI-UW-836/2020
GHA/34980_S22/2020
GHA/35012_S17/2020
GHA/35019_S18/2020
GHA/34927_S20/2020
GHA/34928_S21/2020
GHA/34983_S40/2020
VEN/11MZ/2020
USA/FL-BPHL-1086/2020
USA/CA-CZB-2167/2020
USA/CA-CZB-14144/2020
USA/CA-CZB-14134/2020
USA/CA-CZB-14133/2020
USA/CA-CZB-14130/2020
USA/CA-CZB-14127/2020
USA/CA-CZB-14117/2020
USA/CA-CZB-14103/2020
USA/FHCRC-9738/2020
USA/MA-MGH-03603/2020
USA/CA-CZB-27914/2020
USA/CA-CZB-27917/2020
NZL/20VR3119/2020
England/BRIS-12B4C6/2020
England/BRIS-12B499/2020
England/ALDP-4A2DC9/2020
England/MILK-465DA4/2020
England/ALDP-4A30B0/2020
MEX/CMX-57/2020
MEX/CMX-59/2020
Mexico/BCN-SEARCH-102985/2020
MEX/CMX-61/2020
Mexico/BCN-SEARCH-102988/2020
Mexico/BCN-SEARCH-102987/2020
Mexico/BCN-SEARCH-102990/2020
Mexico/BCN-SEARCH-102992/2020
Mexico/BCN-SEARCH-102993/2020
Mexico/BCN-SEARCH-103003/2020
Japan/Donner444/2020
IND/GBRC131/2020
IND/GBRC132/2020
IND/GBRC135b/2020
IND/GBRC140/2020
IND/GBRC139b/2020
IND/GBRC133/2020
IND/GBRC134/2020
IND/GBRC135a/2020
IND/GBRC141a/2020
IND/GBRC141b/2020
IND/GBRC136a/2020
IND/GBRC142/2020
IND/GBRC137a/2020
IND/GBRC137b/2020
IND/GBRC136b/2020
IND/GBRC138/2020
BGD/DNAS_isl_113/2020
IND/GBRC139a/2020
BGD/DNAS_isl_1-003/2020
BGD/DNAS_isl_95/2020
BGD/DNAS_isl_75/2020
BGD/DNAS_isl_116/2020
AUS/VIC1743/2020
AUS/VIC1789/2020
BGD/BCSIR_NILMRC_017/2020
BGD/BCSIR_NILMRC_018/2020
AUS/VIC1799/2020
BGD/BCSIR_NILMRC_021/2020
USA/WA-S1528/2020
USA/WA-S1529/2020
USA/WA-S1530/2020
USA/WA-S1527/2020
USA/MD-MDH-0099/2020
GHA/35466_S19/2020
GHA/35394_S49/2020
USA/MD-MDH-0088/2020
GHA/35563_S37/2020
GHA/84210_S44/2020
USA/CA-CZB-2177/2020
USA/CA-CZB-2174/2020
USA/CA-CZB-2169/2020
USA/CA-CZB-2168/2020
USA/CA-CZB-2176/2020
USA/CA-CZB-2170/2020
USA/CA-CZB-2171/2020
USA/CA-CZB-2178/2020
USA/CA-CZB-2173/2020
USA/CA-CZB-2172/2020
USA/TX-DSHS-0088/2020
USA/TX-DSHS-0091/2020
USA/TX-DSHS-0092/2020
USA/TX-DSHS-0094/2020
USA/CA-CZB-3773/2020
USA/TX-DSHS-0097/2020
USA/TX-DSHS-0096/2020
PAK/SARS-CoV-2_141/2020
EGY/EGY_CCHE57357_A_01/2020
EGY/EGY_CCHE57357_A_05/2020
USA/CA-CZB-14136/2020
USA/CA-CZB-14114/2020
USA/CA-CZB-14118/2020
USA/FHCRC-9741/2020
USA/AZ-820/2020
USA/AZ-822/2020
England/BRIS-12B48A/2020
England/HECH-259A1FE/2020
England/NORT-292B00/2020
England/SHEF-10B2FA3/2020
England/NORT-29AC7E/2020
England/ALDP-49F169/2020
England/ALDP-49ED57/2020
England/ALDP-49EE54/2020
England/ALDP-49EF24/2020
England/ALDP-49F239/2020
England/ALDP-49EDDF/2020
England/MILK-46958A/2020
England/ALDP-49EE63/2020
England/MILK-469766/2020
England/MILK-4694C9/2020
England/MILK-469924/2020
Mexico/BCN-SEARCH-102994/2020
England/MILK-4699F7/2020
Mexico/BCN-SEARCH-102996/2020
Mexico/BCN-SEARCH-102995/2020
Mexico/BCN-SEARCH-102997/2020
England/BRIS-13113F/2020
AUS/VIC1728/2020
AUS/VIC1749/2020
USA/MD-MDH-0058/2020
USA/MD-MDH-0059/2020
USA/MD-MDH-0060/2020
USA/MD-MDH-0065/2020
USA/MD-MDH-0064/2020
USA/MD-MDH-0066/2020
USA/MD-MDH-0067/2020
USA/MD-MDH-0068/2020
USA/MD-MDH-0070/2020
USA/MD-MDH-0069/2020
USA/MD-MDH-0071/2020
USA/MD-MDH-0072/2020
USA/MD-MDH-0073/2020
USA/MD-MDH-0075/2020
USA/MD-MDH-0076/2020
USA/MD-MDH-0077/2020
USA/MD-MDH-0079/2020
USA/MD-MDH-0078/2020
USA/MD-MDH-0080/2020
USA/MD-MDH-0081/2020
USA/MD-MDH-0083/2020
USA/WA-S1537/2020
USA/MD-MDH-0084/2020
USA/WA-S1536/2020
USA/WA-S1535/2020
USA/WA-S1532/2020
USA/WA-S1531/2020
USA/WA-S1534/2020
USA/MD-MDH-0089/2020
USA/MD-MDH-0092/2020
GHA/84430_S51/2020
GHA/84049_S31/2020
GHA/84279_S42/2020
GHA/84182_S43/2020
USA/FL-BPHL-0814/2020
USA/CA-CZB-2175/2020
USA/CA-CZB-2502/2020
USA/FL-BPHL-1087/2020
USA/VA_PNCV19-2/2020
EGY/EGY_CCHE57357_A_24/2020
USA/CA-CZB-14137/2020
USA/CA-CZB-14145/2020
USA/CA-CZB-14132/2020
USA/CA-CZB-14113/2020
USA/CA-CZB-14128/2020
USA/CA-CZB-14112/2020
USA/OH-UHTL-11/2020
USA/FHCRC-9755/2020
IND/ILS15/2020
USA/VA_NIDDL_5167/2020
USA/LA-BIE-SUS02/2020
USA/LA-BIE-SUS04/2020
USA/AZ-828/2020
USA/CA-CZB-1641/2020
USA/CA-CZB-1639/2020
USA/CA-CZB-1638/2020
USA/CA-CZB-1635/2020
England/BRIS-12B44E/2020
England/BRIS-12B45D/2020
England/BRIS-12B46C/2020
England/HECH-259A1EF/2020
England/NORT-29AE2D/2020
England/NORT-29AD4E/2020
England/NORT-29ADC6/2020
England/NORT-29AD11/2020
England/SHEF-10B2FD0/2020
England/SHEF-10B2FC1/2020
England/ALDP-498607/2020
England/ALDP-4982D6/2020
England/ALDP-49843A/2020
England/ALDP-49828B/2020
England/ALDP-498616/2020
England/ALDP-4983D3/2020
England/ALDP-4985FB/2020
England/ALDP-4984B2/2020
England/ALDP-49876E/2020
England/ALDP-498A38/2020
England/ALDP-4986DA/2020
England/ALDP-498A0B/2020
England/ALDP-49878C/2020
MEX/CMX-63/2020
England/ALDP-498A47/2020
MEX/SON-106/2020
MEX/MEX-48308/2020
MEX/ZAC-51/2020
MEX/ZAC-52/2020
Mexico/BCN-SEARCH-102998/2020
Mexico/BCN-SEARCH-102999/2020
Mexico/BCN-SEARCH-103000/2020
Mexico/BCN-SEARCH-103001/2020
Mexico/BCN-SEARCH-103002/2020
Mexico/BCN-SEARCH-103006/2020
Mexico/BCN-SEARCH-103005/2020
USA/MI-MDHHS-SC20926/2020
Switzerland/BL-UHB-42283924/2020
England/BRIS-12DA77/2020
Netherlands/NoordBrabant_168/2020
Netherlands/Gelderland_163/2020
Netherlands/Overijssel_35/2020
BGD/BCSIR_NILMRC_67/2020
BGD/BCSIR_NILMRC_70/2020
BGD/BCSIR_NILMRC_69/2020
AUS/VIC1783/2020
BGD/BCSIR_NILMRC_72/2020
AUS/VIC1784/2020
AUS/VIC1791/2020
AUS/VIC1792/2020
AUS/VIC1793/2020
AUS/VIC1794/2020
AUS/VIC1795/2020
USA/WI-UW-389/2020
USA/WI-UW-391/2020
BGD/BCSIR_NILMRC_071/2020
USA/MD-MDH-0050/2020
USA/MD-MDH-0051/2020
USA/MD-MDH-0052/2020
USA/MD-MDH-0053/2020
USA/MD-MDH-0054/2020
USA/MD-MDH-0056/2020
USA/MD-MDH-0055/2020
USA/MD-MDH-0057/2020
USA/MD-MDH-0061/2020
USA/MD-MDH-0062/2020
USA/MD-MDH-0063/2020
USA/MD-MDH-0082/2020
USA/MD-MDH-0085/2020
USA/MD-MDH-0086/2020
USA/MD-MDH-0087/2020
USA/WA-S1591/2020
USA/WA-S1583/2020
USA/WA-S1587/2020
USA/WA-S1551/2020
USA/WA-S1571/2020
USA/WA-S1553/2020
USA/WA-S1574/2020
USA/WA-S1828/2020
USA/WA-S1600/2020
USA/WA-S1561/2020
USA/WA-S1613/2020
USA/WA-S1580/2020
USA/WA-S1546/2020
USA/WA-S1552/2020
USA/WA-S1579/2020
USA/WA-S1548/2020
USA/WA-S1599/2020
USA/WA-S1562/2020
USA/WA-S1590/2020
USA/WA-S1612/2020
USA/WA-S1581/2020
USA/WA-S1608/2020
USA/WA-S1564/2020
USA/WA-S1541/2020
USA/WA-S1584/2020
USA/WA-S1559/2020
USA/WA-S1544/2020
USA/WA-S1573/2020
USA/WA-S1611/2020
USA/WA-S1614/2020
USA/WA-S1606/2020
USA/WA-S1576/2020
USA/WA-S1601/2020
USA/WA-S1543/2020
USA/WA-S1567/2020
USA/WA-S1560/2020
USA/WA-S1586/2020
USA/WA-S1595/2020
USA/WA-S1557/2020
USA/WA-S1582/2020
USA/WA-S1575/2020
USA/WA-S1602/2020
USA/WA-S1598/2020
USA/WA-S1577/2020
USA/WA-S1605/2020
USA/WA-S1570/2020
USA/WA-S1558/2020
USA/WA-S1603/2020
USA/WA-S1610/2020
USA/WA-S1545/2020
USA/WA-S1588/2020
USA/WA-S1538/2020
USA/WA-S1549/2020
USA/WA-S1578/2020
USA/WA-S1597/2020
USA/WA-S1592/2020
USA/WA-S1533/2020
USA/WA-S1547/2020
USA/WA-S1555/2020
USA/WA-S1565/2020
USA/WA-S1563/2020
USA/WA-S1554/2020
USA/WA-S1585/2020
USA/WA-S1572/2020
USA/WA-S1539/2020
USA/WA-S1540/2020
USA/WA-S1618/2020
USA/WA-S1607/2020
USA/WA-S1556/2020
USA/WA-S1542/2020
USA/WA-S1641/2020
USA/WA-S1648/2020
USA/WA-S1568/2020
USA/WA-S1640/2020
USA/MD-MDH-0091/2020
USA/MD-MDH-0090/2020
USA/MD-MDH-0093/2020
USA/MD-MDH-0094/2020
USA/MD-MDH-0095/2020
USA/MD-MDH-0100/2020
USA/MD-MDH-0096/2020
USA/MD-MDH-0113/2020
USA/MD-MDH-0116/2020
USA/MD-MDH-0112/2020
USA/MD-MDH-0117/2020
USA/MD-MDH-0118/2020
USA/MD-MDH-0119/2020
USA/FL-BPHL-0717/2020
USA/WI-UW-817/2020
USA/WI-UW-818/2020
USA/FL-BPHL-0815/2020
USA/WA-RML-3/2020
USA/CA-CZB-2184/2020
USA/CA-CZB-2188/2020
USA/CA-CZB-2179/2020
USA/CA-CZB-2190/2020
USA/CA-CZB-2191/2020
USA/CA-CZB-2503/2020
USA/CA-CZB-2443/2020
USA/CA-CZB-2181/2020
USA/FL-BPHL-2034/2020
USA/CA-CZB-12374/2020
USA/CA-CZB-12375/2020
CHL/Santiago-PUC_MVL_0502/2020
CHL/Santiago-PUC_MVL_0537/2020
CHL/Santiago-PUC_MVL_0539/2020
CHL/Santiago-PUC_MVL_0511/2020
CHL/Santiago-PUC_MVL_0515/2020
CHL/Santiago-PUC_MVL_0540/2020
CHL/Santiago-PUC_MVL_0507/2020
CHL/Puerto_Montt-PUC_MVL_0541/2020
CHL/Santiago-PUC_MVL_0510/2020
USA/CA-CZB-14138/2020
USA/CA-CZB-14135/2020
USA/CA-CZB-14126/2020
USA/CA-CZB-14119/2020
USA/CA-CZB-14111/2020
USA/CA-CZB-14107/2020
USA/CA-CZB-14099/2020
USA/VA_NIDDL_5203/2020
USA/FHCRC-9855/2020
USA/LA-BIE-SUS01/2020
USA/AZ-840/2020
USA/AZ-834/2020
USA/LA-BIE-SUS03/2020
USA/AZ-843/2020
USA/AZ-842/2020
USA/AZ-839/2020
USA/AZ-831/2020
USA/AZ-832/2020
USA/AZ-833/2020
USA/AZ-825/2020
USA/CA-CZB-3774/2020
USA/CA-CZB-2189/2020
England/HECH-259A255/2020
England/HECH-259A264/2020
England/BRIS-12B47B/2020
England/HECH-259A273/2020
England/BRIS-133461/2020
England/SHEF-10B3018/2020
England/ALDP-499AEC/2020
England/ALDP-499A64/2020
England/ALDP-4990AE/2020
England/ALDP-499AFB/2020
England/ALDP-499DC5/2020
MEX/CMX-31/2020
MEX/CMX-32/2020
MEX/CMX-30/2020
England/ALDP-499B9E/2020
MEX/GRO-10/2020
USA/MI-MDHHS-SC20915/2020
USA/MI-MDHHS-SC20916/2020
USA/MI-MDHHS-SC20917/2020
USA/MI-MDHHS-SC20918/2020
USA/MI-MDHHS-SC20920/2020
USA/MI-MDHHS-SC20919/2020
USA/MI-MDHHS-SC20922/2020
USA/MI-MDHHS-SC20921/2020
USA/MI-MDHHS-SC20924/2020
USA/MI-MDHHS-SC20923/2020
USA/MI-MDHHS-SC20988/2020
Japan/Donner446/2020
England/BRIS-12DA68/2020
IND/GBRC160b/2020
IND/GBRC161a/2020
IND/GBRC160a/2020
IND/GBRC161b/2020
IND/GBRC163a/2020
IND/GBRC154/2020
IND/GBRC156/2020
IND/GBRC155/2020
IND/GBRC157a/2020
IND/GBRC162b/2020
IND/GBRC157b/2020
IND/GBRC163b/2020
IND/GBRC168a/2020
IND/GBRC162a/2020
IND/GBRC159b/2020
IND/GBRC166a/2020
IND/GBRC168b/2020
IND/GBRC167b/2020
IND/GBRC164/2020
IND/GBRC167a/2020
IND/GBRC166b/2020
IND/GBRC159a/2020
IND/GBRC165/2020
AUS/VIC1786/2020
IND/GBRC158/2020
AUS/VIC1787/2020
IND/GBRC184/2020
AUS/VIC1812/2020
AUS/VIC1807/2020
AUS/VIC2029/2020
USA/WA-S1852/2020
USA/WA-S1829/2020
USA/SV110BV1/2020
USA/WA-S1858/2020
USA/WA-S1847/2020
USA/WA-S1627/2020
USA/WA-S1628/2020
USA/WA-S1625/2020
USA/WA-S1630/2020
USA/WA-S1624/2020
USA/WA-S1857/2020
USA/WA-S1856/2020
USA/WA-S1840/2020
USA/WA-S1626/2020
USA/WA-S1841/2020
USA/WA-S1855/2020
USA/WA-S1623/2020
USA/WA-S1631/2020
USA/WA-S1834/2020
USA/WA-S1832/2020
USA/WA-S1569/2020
USA/WA-S1830/2020
USA/WA-S1843/2020
USA/WA-S1868/2020
USA/WA-S1629/2020
USA/WA-S1836/2020
USA/WA-S1838/2020
USA/WA-S1619/2020
USA/WA-S1839/2020
USA/WA-S1621/2020
USA/WA-S1871/2020
USA/WA-S1831/2020
USA/WA-S1849/2020
USA/WA-S1622/2020
USA/WA-S1632/2020
USA/WA-S1854/2020
USA/WA-S1848/2020
USA/WA-S1812/2020
USA/WA-S1872/2020
USA/WA-S1851/2020
USA/WA-S1850/2020
USA/WA-S1646/2020
USA/WA-S1863/2020
USA/WA-S1873/2020
USA/WA-S1604/2020
USA/WA-S1616/2020
USA/WA-S1860/2020
USA/WA-S1645/2020
USA/WA-S1870/2020
USA/WA-S1875/2020
USA/WA-S1617/2020
USA/WA-S1846/2020
USA/WA-S1842/2020
USA/WA-S1869/2020
USA/WA-S1864/2020
USA/WA-S1862/2020
USA/WA-S1566/2020
USA/WA-S1845/2020
USA/WA-S1638/2020
USA/WA-S1837/2020
USA/WA-S1861/2020
USA/WA-S1644/2020
USA/WA-S1833/2020
USA/WA-S1633/2020
USA/WA-S1647/2020
USA/WA-S1866/2020
USA/WA-S1637/2020
USA/WA-S1636/2020
USA/WA-S1865/2020
USA/WA-S1867/2020
USA/WA-S1634/2020
USA/WA-S1635/2020
USA/WA-S1835/2020
USA/WA-S1642/2020
USA/WA-S1639/2020
USA/WA-S1643/2020
USA/FL-BPHL-0550/2020
USA/WA-S1620/2020
USA/MD-MDH-0101/2020
USA/MD-MDH-0102/2020
USA/MD-MDH-0103/2020
USA/MD-MDH-0104/2020
USA/MD-MDH-0105/2020
USA/MD-MDH-0106/2020
USA/MD-MDH-0107/2020
USA/MD-MDH-0108/2020
USA/MD-MDH-0109/2020
USA/MD-MDH-0110/2020
USA/MD-MDH-0121/2020
USA/MD-MDH-0120/2020
USA/AK-PHL346/2020
TUN/TUN_ADAGE_EZ224/2020
AUS/VIC1834/2020
AUS/VIC1829/2020
USA/COVID20-0515/2020
AUS/VIC1970/2020
USA/Oklahoma-ADDL-3/2020
USA/Oklahoma-ADDL-2/2020
USA/Oklahoma-ADDL-4/2020
USA/269-ETA/2020
USA/272-NP-OP/2020
USA/CA-CZB-2209/2020
USA/CA-CZB-2195/2020
USA/CA-CZB-2208/2020
USA/CA-CZB-2201/2020
USA/CA-CZB-2192/2020
USA/CA-CZB-2202/2020
USA/CA-CZB-2206/2020
USA/CA-CZB-2197/2020
USA/CA-CZB-2207/2020
USA/CA-CZB-2193/2020
USA/CA-CZB-2203/2020
USA/CA-CZB-2199/2020
USA/CA-CZB-2196/2020
USA/CA-CZB-2205/2020
USA/CA-CZB-2210/2020
USA/CA-CZB-2194/2020
USA/CA-CZB-2200/2020
USA/CA-CZB-2198/2020
USA/CA-CZB-2445/2020
USA/FL-BPHL-1407/2020
USA/FL-BPHL-1408/2020
USA/FL-BPHL-1409/2020
MEX/SEARCH-3634-TIJ/2020
CHL/Santiago-PUC_MVL_0529/2020
CHL/Santiago-PUC_MVL_0520/2020
CHL/Santiago-PUC_MVL_0533/2020
CHL/Santiago-PUC_MVL_0512/2020
CHL/Puerto_Montt-PUC_MVL_0544/2020
CHL/Santiago-PUC_MVL_0519/2020
CHL/Santiago-PUC_MVL_0528/2020
CHL/Santiago-PUC_MVL_0522/2020
CHL/Santiago-PUC_MVL_0523/2020
CHL/Puerto_Montt-PUC_MVL_0534/2020
CHL/Santiago-PUC_MVL_0531/2020
CHL/Santiago-PUC_MVL_0526/2020
EGY/EGY_CCHE57357_A_25/2020
USA/CA-CZB-14131/2020
USA/CA-CZB-14124/2020
USA/CA-CZB-14122/2020
USA/CA-CZB-14129/2020
USA/CA-CZB-14110/2020
USA/CA-CZB-14109/2020
USA/CA-CZB-14101/2020
USA/CA-CZB-14098/2020
USA/FHCRC-9830/2020
USA/TX-CDC-IBX320603528295/2020
USA/MT-BHDH-074/2020
USA/TX-CDC-IBX320851420837/2020
IND/THSTI_4065/2020
USA/AZ-856/2020
USA/AZ-857/2020
USA/AZ-855/2020
USA/CA-CZB-1778/2020
England/HECH-259A219/2020
Northern_Ireland/NIRE-105C33/2020
England/NORT-292BF1/2020
England/BHRT-24B3794/2020
USA/CA-CZB-2204/2020
England/ALDP-499606/2020
England/ALDP-49978B/2020
England/ALDP-4994A2/2020
England/ALDP-49942A/2020
England/ALDP-4997C7/2020
England/ALDP-49969D/2020
England/ALDP-499615/2020
England/ALDP-499369/2020
England/ALDP-499633/2020
England/ALDP-4996AC/2020
England/ALDP-499624/2020
England/ALDP-4A3539/2020
England/ALDP-4A37CA/2020
England/ALDP-4A39F1/2020
England/ALDP-4A389A/2020
England/ALDP-4A392E/2020
England/ALDP-4A35B1/2020
England/ALDP-4A35C0/2020
England/MILK-46667B/2020
USA/VSP0179/2020
USA/VSP3152/2020
USA/VSP0176/2020
England/MILK-466A15/2020
USA/VSP3154/2020
USA/VSP3153/2020
MEX/CMX-33/2020
USA/MI-MDHHS-SC20925/2020
USA/MI-MDHHS-SC20983/2020
USA/MI-MDHHS-SC20995/2020
Switzerland/ZH-ETHZ-140044/2020
Switzerland/BS-UHB-65245511/2020
Switzerland/BS-UHB-65245510/2020
England/BRIS-131885/2020
AUS/VIC1801/2020
AUS/VIC1821/2020
AUS/VIC1802/2020
AUS/VIC1804/2020
AUS/VIC1811/2020
AUS/VIC1806/2020
AUS/VIC1813/2020
AUS/VIC1814/2020
USA/COVID20-0236/2020
AUS/VIC1815/2020
USA/COVID20-0235/2020
USA/WA-S1881/2020
USA/WA-S1894/2020
USA/WA-S1878/2020
USA/WA-S1882/2020
USA/WA-S1877/2020
USA/WA-S1844/2020
USA/WA-S1909/2020
USA/WA-S1898/2020
USA/WA-S1899/2020
USA/WA-S1892/2020
USA/WA-S1880/2020
USA/WA-S1890/2020
USA/WA-S1885/2020
USA/WA-S1859/2020
USA/WA-S1879/2020
USA/WA-S1886/2020
USA/WA-S1884/2020
USA/WA-S1666/2020
USA/WA-S1896/2020
USA/WA-S1891/2020
USA/WA-S1901/2020
USA/WA-S1900/2020
USA/WA-S1897/2020
USA/WA-S1895/2020
USA/WA-S1889/2020
USA/WA-S1876/2020
USA/WA-S1888/2020
USA/WA-S1887/2020
USA/FL-BPHL-0547/2020
USA/MD-MDH-0115/2020
USA/MD-MDH-0124/2020
USA/FL-BPHL-0549/2020
AUS/VIC1822/2020
AUS/VIC1823/2020
AUS/VIC1824/2020
AUS/VIC1826/2020
AUS/VIC1828/2020
AUS/VIC1835/2020
AUS/VIC1836/2020
AUS/VIC1837/2020
USA/MN-MDH-1583/2020
USA/FL-BPHL-1234/2020
USA/CA-CZB-2214/2020
USA/CA-CZB-2212/2020
USA/CA-CZB-2213/2020
USA/CA-CZB-2531/2020
USA/CA-CZB-2492/2020
USA/CA-CZB-2218/2020
USA/TX-DSHS-0098/2020
USA/TX-DSHS-0100/2020
USA/TX-DSHS-0099/2020
USA/TX-DSHS-0101/2020
USA/TX-DSHS-0102/2020
USA/TX-DSHS-0104/2020
USA/TX-DSHS-0103/2020
USA/CA-CZB-2215/2020
USA/TX-DSHS-0106/2020
USA/TX-DSHS-0105/2020
USA/TX-DSHS-0107/2020
USA/TX-DSHS-0108/2020
USA/TX-DSHS-0111/2020
USA/TX-DSHS-0110/2020
USA/TX-DSHS-0144/2020
USA/TX-DSHS-0112/2020
USA/TX-DSHS-0146/2020
USA/TX-DSHS-0145/2020
USA/UT-UPHL-201024487/2020
USA/UT-UPHL-201019807/2020
USA/TX-DSHS-0109/2020
USA/CA-CZB-11113/2020
USA/CA-CZB-11114/2020
USA/CA-CZB-11115/2020
USA/CA-CZB-11118/2020
USA/FL-BPHL-2016/2020
MEX/SEARCH-3636-TIJ/2020
SRB/NS15847-29-05/2020
SRB/NS15850-29-05/2020
PAK/SARS-CoV-2_1/2020
PAK/SARS-CoV-2_2/2020
PAK/SARS-CoV-2_3/2020
PAK/SARS-CoV-2_4/2020
USA/TX-DSHS-1781/2020
USA/MA-MGH-03599/2020
KEN/C11204/2020
USA/AZ-862/2020
USA/AZ-861/2020
USA/AZ-866/2020
England/HECH-259A282/2020
England/BRIS-131937/2020
England/CAMB-1B3D9B/2020
England/BHRT-24B3A13/2020
USA/SEARCH-9506/2020
USA/MI-MDHHS-SC20927/2020
USA/MI-MDHHS-SC20928/2020
England/BRIS-12DAE0/2020
USA/MT-BHDH-1450/2020
AUS/VIC1803/2020
AUS/VIC1805/2020
AUS/VIC1809/2020
AUS/VIC1886/2020
USA/FL-BPHL-0302/2020
USA/FL-BPHL-0303/2020
USA/COVID20-0233/2020
USA/WA-S1680/2020
USA/WA-S1653/2020
USA/WA-S1667/2020
USA/WA-S1654/2020
USA/WA-S1682/2020
USA/WA-S1657/2020
USA/WA-S1678/2020
USA/WA-S1652/2020
USA/WA-S1906/2020
USA/WA-S1679/2020
USA/WA-S1677/2020
USA/WA-S1649/2020
USA/WA-S1911/2020
USA/WA-S1661/2020
USA/WA-S1673/2020
USA/WA-S1672/2020
USA/WA-S1670/2020
USA/WA-S1912/2020
USA/WA-S1659/2020
USA/WA-S1676/2020
USA/WA-S1662/2020
USA/WA-S1655/2020
USA/WA-S1668/2020
USA/WA-S1908/2020
USA/WA-S1663/2020
USA/WA-S1893/2020
USA/WA-S1669/2020
USA/WA-S1664/2020
USA/WA-S1904/2020
USA/WA-S1903/2020
USA/WA-S1910/2020
USA/WA-S1675/2020
USA/WA-S1685/2020
USA/WA-S1674/2020
USA/WA-S1907/2020
USA/WA-S1650/2020
USA/WA-S1658/2020
USA/WA-S1651/2020
USA/WA-S1905/2020
USA/WA-S1660/2020
USA/WA-S1665/2020
USA/WA-S1656/2020
USA/FL-BPHL-0551/2020
USA/FL-BPHL-0552/2020
USA/MD-MDH-0122/2020
USA/MD-MDH-0123/2020
GEO/Tb-22208/2020
USA/MD-MDH-0125/2020
USA/MD-MDH-0126/2020
USA/WI-UW-819/2020
USA/WI-UW-820/2020
USA/WI-UW-821/2020
AUS/VIC1825/2020
AUS/VIC1831/2020
USA/FL-BPHL-0983/2020
USA/228-NP-OP/2020
USA/228-Saliva/2020
USA/272-ETA/2020
USA/CA-CZB-2219/2020
USA/FL-BPHL-1235/2020
USA/TX-DSHS-0198/2020
USA/TX-DSHS-0149/2020
USA/TX-DSHS-0150/2020
USA/TX-DSHS-0151/2020
USA/UT-UPHL-201022611/2020
USA/UT-UPHL-201011705/2020
USA/UT-UPHL-201016722/2020
USA/UT-UPHL-201018501/2020
USA/UT-UPHL-201022755/2020
USA/UT-UPHL-201021928/2020
USA/UT-UPHL-201023062/2020
USA/UT-UPHL-201024567/2020
USA/UT-UPHL-201025899/2020
USA/UT-UPHL-201026584/2020
USA/UT-UPHL-201027345/2020
USA/UT-UPHL-201030137/2020
USA/UT-UPHL-201030995/2020
USA/UT-UPHL-201032430/2020
USA/CA-CZB-11116/2020
USA/TX-DSHS-1245/2020
USA/CA-CZB-11119/2020
USA/CA-CZB-11117/2020
USA/CA-CZB-11122/2020
USA/CA-CZB-11124/2020
USA/FL-BPHL-2018/2020
USA/FL-BPHL-2017/2020
USA/FL-BPHL-2021/2020
USA/FL-BPHL-2022/2020
MEX/SEARCH-3622-TIJ/2020
PAK/SARS-CoV-2_5/2020
PAK/SARS-CoV-2_6/2020
PAK/SARS-CoV-2_7/2020
PAK/SARS-CoV-2_15/2020
PAK/SARS-CoV-2_22/2020
PAK/SARS-CoV-2_16/2020
PAK/SARS-CoV-2_23/2020
PAK/SARS-CoV-2_28/2020
PAK/SARS-CoV-2_30/2020
PAK/SARS-CoV-2_31/2020
PAK/SARS-CoV-2_29/2020
PAK/SARS-CoV-2_34/2020
PAK/SARS-CoV-2_33/2020
PAK/SARS-CoV-2_35/2020
PAK/SARS-CoV-2_36/2020
PAK/SARS-CoV-2_37/2020
PAK/SARS-CoV-2_40/2020
PAK/SARS-CoV-2_39/2020
PAK/SARS-CoV-2_42/2020
PAK/SARS-CoV-2_43/2020
PAK/SARS-CoV-2_44/2020
PAK/SARS-CoV-2_74/2020
USA/FHCRC-10060/2020
PAK/AKUs33/2020
USA/MA-MGH-03602/2020
USA/AZ-865/2020
USA/AZ-869/2020
USA/AZ-860/2020
USA/AZ-858/2020
USA/AZ-871/2020
USA/AZ-870/2020
USA/AZ-872/2020
USA/AZ-859/2020
USA/DC-DFS-PHL-0077/2020
USA/CA-CZB-1646/2020
England/NORT-292827/2020
England/CAMB-1B3E89/2020
USA/VSP0188/2020
USA/VSP0189/2020
USA/VSP0196/2020
MEX/TAB-29/2020
USA/VSP0195/2020
MEX/TAB-30/2020
MEX/TAB-31/2020
USA/SEARCH-9532/2020
USA/SEARCH-9538/2020
USA/SEARCH-9539/2020
USA/SEARCH-9564/2020
USA/SEARCH-9546/2020
USA/MI-MDHHS-SC20930/2020
USA/MI-MDHHS-SC20949/2020
USA/MI-MDHHS-SC20980/2020
USA/MI-MDHHS-SC20986/2020
Japan/Donner39/2020
England/BRIS-12DD50/2020
England/BRIS-12DE5D/2020
England/BRIS-12DDF6/2020
ESP/COVID-67_20/2020
ESP/COVID-68_19/2020
ESP/COVID-80_19/2020
ESP/COVID-86_17/2020
ESP/COVID-100_20/2020
ESP/2019-nCoV-MN908947-cOVID-96_19/2020
AUS/VIC1891/2020
AUS/VIC1888/2020
AUS/VIC1816/2020
AUS/VIC1890/2020
AUS/VIC1887/2020
AUS/VIC1889/2020
USA/IL-UW-507/2020
USA/WA-S1696/2020
USA/WA-S1689/2020
USA/WA-S1671/2020
USA/WA-S1697/2020
USA/WA-S1686/2020
USA/WA-S1691/2020
USA/WA-S1688/2020
USA/WA-S1687/2020
USA/WI-UW-822/2020
USA/WA-S1690/2020
USA/SC-USC-PRG505/2020
AUS/VIC1838/2020
TUN/TUN_ADAGE_EZ432/2020
USA/CA-CZB-3775/2020
USA/UT-UPHL-201004118/2020
USA/UT-UPHL-201008114/2020
USA/UT-UPHL-201015951/2020
USA/UT-UPHL-201009431/2020
USA/UT-UPHL-201016782/2020
USA/UT-UPHL-201016995/2020
USA/UT-UPHL-201020113/2020
USA/UT-UPHL-201022864/2020
USA/UT-UPHL-201023159/2020
USA/UT-UPHL-201030943/2020
USA/UT-UPHL-201026783/2020
USA/UT-UPHL-201031247/2020
USA/TX-DSHS-1095/2020
USA/TX-DSHS-1253/2020
USA/TX-DSHS-1251/2020
USA/TX-DSHS-1254/2020
USA/TX-DSHS-1246/2020
USA/TX-DSHS-1247/2020
USA/TX-DSHS-1255/2020
USA/TX-DSHS-1252/2020
USA/TX-DSHS-1248/2020
USA/TX-DSHS-1256/2020
USA/CA-CZB-11125/2020
USA/CA-CZB-11126/2020
USA/CA-CZB-11128/2020
USA/CA-CZB-11129/2020
USA/TX-DSHS-1250/2020
USA/CA-CZB-11131/2020
PAK/SARS-CoV-2_13/2020
PAK/SARS-CoV-2_14/2020
PAK/SARS-CoV-2_17/2020
USA/TX-DSHS-1249/2020
PAK/SARS-CoV-2_18/2020
PAK/SARS-CoV-2_20/2020
PAK/SARS-CoV-2_21/2020
PAK/SARS-CoV-2_19/2020
PAK/SARS-CoV-2_24/2020
PAK/SARS-CoV-2_25/2020
PAK/SARS-CoV-2_45/2020
PAK/SARS-CoV-2_46/2020
PAK/SARS-CoV-2_47/2020
PAK/SARS-CoV-2_53/2020
PAK/SARS-CoV-2_54/2020
PAK/SARS-CoV-2_52/2020
PAK/SARS-CoV-2_55/2020
PAK/SARS-CoV-2_56/2020
PAK/SARS-CoV-2_57/2020
PAK/SARS-CoV-2_59/2020
PAK/SARS-CoV-2_58/2020
PAK/SARS-CoV-2_61/2020
PAK/SARS-CoV-2_62/2020
PAK/SARS-CoV-2_60/2020
PAK/SARS-CoV-2_64/2020
PAK/SARS-CoV-2_65/2020
PAK/SARS-CoV-2_63/2020
PAK/SARS-CoV-2_67/2020
PAK/SARS-CoV-2_66/2020
PAK/SARS-CoV-2_69/2020
PAK/SARS-CoV-2_68/2020
PAK/SARS-CoV-2_70/2020
PAK/SARS-CoV-2_75/2020
PAK/SARS-CoV-2_139/2020
PAK/SARS-CoV-2_140/2020
PAK/SARS-CoV-2_142/2020
PAK/SARS-CoV-2_143/2020
PAK/SARS-CoV-2_144/2020
PAK/SARS-CoV-2_145/2020
PAK/SARS-CoV-2_148/2020
PAK/SARS-CoV-2_146/2020
PAK/SARS-CoV-2_147/2020
EGY/EGY_CCHE57357_A_06/2020
USA/VA_NIDDL_5498/2020
USA/OH-UHTL-21/2020
USA/CA-CDC-IBX321127564596/2020
USA/VA_NIDDL_5506/2020
USA/CA-CZB-9933/2020
England/NORT-292881/2020
England/NORT-2928BE/2020
England/NORT-292854/2020
England/MILK-496593/2020
England/NORT-2928AF/2020
MEX/TAB-28/2020
USA/SEARCH-9513/2020
USA/SEARCH-9498/2020
USA/SEARCH-9520/2020
USA/SEARCH-9527/2020
USA/MI-MDHHS-SC20989/2020
England/BRIS-12DB0B/2020
England/BRIS-12DDAB/2020
England/BRIS-12DB56/2020
England/BRIS-12DD9C/2020
England/BRIS-12DD41/2020
England/BRIS-12DE6C/2020
England/BRIS-12DE02/2020
BGD/BCSIR_NILMRC_062/2020
AUS/VIC1895/2020
AUS/VIC1894/2020
USA/IL-UW-503/2020
USA/WA-S1703/2020
USA/FL-BPHL-0305/2020
USA/WA-S1700/2020
USA/WA-S1692/2020
USA/WA-S1702/2020
USA/WA-S1699/2020
USA/WA-S1710/2020
USA/WA-S1693/2020
USA/WA-S1708/2020
USA/WA-S1698/2020
USA/WA-S1694/2020
USA/WA-S1701/2020
USA/WA-S1684/2020
BGD/BCSIR_NILMRC_320/2020
BGD/BCSIR_NILMRC_317/2020
BGD/BCSIR_NILMRC_319/2020
BGD/BCSIR_NILMRC_321/2020
BGD/BCSIR_NILMRC_315/2020
BGD/BCSIR_NILMRC_318/2020
BGD/BCSIR_NILMRC_323/2020
TUN/TUN_ADAGE_EZ504/2020
USA/WI-UW-1024/2020
USA/CA-CZB-2221/2020
USA/CA-CZB-2223/2020
USA/CA-CZB-2220/2020
USA/CA-CZB-2222/2020
USA/CA-CZB-2224/2020
USA/AK-PHL383/2020
USA/TX-DSHS-0397/2020
USA/TX-DSHS-0389/2020
USA/TX-DSHS-0398/2020
USA/TX-DSHS-0400/2020
USA/TX-DSHS-0393/2020
USA/TX-DSHS-0395/2020
USA/TX-DSHS-0386/2020
USA/TX-DSHS-0391/2020
USA/TX-DSHS-0394/2020
USA/TX-DSHS-0387/2020
USA/TX-DSHS-0392/2020
USA/TX-DSHS-0396/2020
USA/TX-DSHS-0385/2020
USA/UT-UPHL-201006744/2020
USA/UT-UPHL-201009890/2020
USA/UT-UPHL-201014531/2020
USA/UT-UPHL-201018212/2020
USA/UT-UPHL-201027142/2020
USA/UT-UPHL-201029534/2020
USA/UT-UPHL-201029634/2020
BHR/090000572_S16_L001/2020
USA/TX-DSHS-1258/2020
USA/TX-DSHS-1257/2020
USA/CA-CZB-11105/2020
PAK/SARS-CoV-2_8/2020
PAK/SARS-CoV-2_9/2020
PAK/SARS-CoV-2_10/2020
PAK/SARS-CoV-2_11/2020
PAK/SARS-CoV-2_76/2020
PAK/SARS-CoV-2_26/2020
PAK/SARS-CoV-2_77/2020
PAK/SARS-CoV-2_78/2020
PAK/SARS-CoV-2_79/2020
PAK/SARS-CoV-2_80/2020
PAK/SARS-CoV-2_81/2020
PAK/SARS-CoV-2_82/2020
USA/FHCRC-10228/2020
USA/CA-CZB-27918/2020
USA/AZ-881/2020
USA/CA-CZB-9930/2020
England/BRIS-12DCDB/2020
England/BRIS-132602/2020
England/BRIS-12DCCC/2020
England/SHEF-10B3054/2020
England/ALDP-529E6C/2020
England/MILK-958DCD/2020
England/MILK-45C21A/2020
MEX/MOR-307998/2020
MEX/CHH-89/2020
MEX/MOR-98/2020
USA/SEARCH-9526/2020
USA/SEARCH-9531/2020
USA/MI-MDHHS-SC20929/2020
USA/MI-MDHHS-SC20996/2020
England/BRIS-12DB92/2020
England/BRIS-12DB1A/2020
England/BRIS-12DB74/2020
England/BRIS-12DBB0/2020
England/BRIS-12DBA1/2020
England/BRIS-12DB83/2020
England/BRIS-12DDC9/2020
England/BRIS-12DDD8/2020
England/BRIS-12DE20/2020
England/BRIS-12DDE7/2020
BGD/BCSIR_NILMRC_52/2020
BGD/BCSIR_NILMRC_54/2020
BGD/BCSIR_NILMRC_73/2020
BGD/BCSIR_NILMRC_74/2020
BGD/BCSIR_NILMRC_75/2020
BGD/BCSIR_NILMRC_76/2020
BGD/BCSIR_NILMRC_77/2020
BGD/BCSIR_NILMRC_78/2020
BGD/BCSIR_NILMRC_81/2020
BGD/BCSIR_NILMRC_82/2020
BGD/BCSIR_NILMRC_85/2020
BGD/BCSIR_NILMRC_86/2020
BGD/BCSIR_NILMRC_080/2020
BGD/BCSIR_NILMRC_084/2020
BGD/BCSIR_NILMRC_083/2020
USA/FL-BPHL-0300/2020
POL/IHG_PAS_4_273/2020
POL/IHG_PAS_4_67/2020
AUS/VIC1898/2020
AUS/VIC1899/2020
AUS/VIC2012/2020
AUS/VIC2013/2020
AUS/VIC2011/2020
USA/WI-UW-505/2020
USA/IL-UW-506/2020
USA/WI-UW-485/2020
USA/FL-BPHL-0304/2020
USA/FL-BPHL-0306/2020
USA/FL-BPHL-0307/2020
EGY/Egy-Army-MCL001/2020
USA/FL-BPHL-0310/2020
USA/WA-S1763/2020
USA/WA-S1772/2020
USA/WA-S1709/2020
USA/WA-S1748/2020
USA/WA-S1716/2020
USA/WA-S1734/2020
USA/WA-S1751/2020
USA/WA-S1762/2020
USA/WA-S1726/2020
USA/WA-S1715/2020
USA/WA-S1765/2020
USA/WA-S1725/2020
USA/WA-S1718/2020
USA/WA-S1735/2020
USA/WA-S1776/2020
USA/WA-S1731/2020
USA/WA-S1705/2020
USA/WA-S1768/2020
USA/WA-S1720/2020
USA/WA-S1721/2020
USA/WA-S1722/2020
USA/WA-S1773/2020
USA/WA-S1723/2020
USA/WA-S1719/2020
USA/WA-S1769/2020
USA/WA-S1757/2020
USA/WA-S1760/2020
USA/WA-S1753/2020
USA/WA-S1712/2020
USA/WA-S1714/2020
USA/WA-S1754/2020
USA/WA-S1749/2020
USA/WA-S1770/2020
USA/WA-S1777/2020
USA/WA-S1755/2020
USA/WA-S1727/2020
USA/WA-S1771/2020
USA/WA-S1713/2020
USA/WA-S1766/2020
USA/WA-S1775/2020
USA/WA-S1724/2020
USA/WA-S1750/2020
USA/WA-S1758/2020
USA/WA-S1737/2020
USA/WA-S1774/2020
USA/WA-S1767/2020
USA/WA-S1717/2020
USA/WA-S1733/2020
USA/WA-S1730/2020
USA/WA-S1729/2020
USA/WA-S1756/2020
USA/WA-S1759/2020
USA/WA-S1707/2020
USA/WA-S1728/2020
USA/WA-S1752/2020
USA/WA-S1778/2020
USA/WA-S1732/2020
USA/WA-S1764/2020
USA/WA-S1706/2020
USA/WA-S1704/2020
USA/WA-S1779/2020
USA/AK-PHL403/2020
USA/MD-MDH-0173/2020
USA/NMDOH-2020099248/2020
USA/NMDOH-2020099251/2020
USA/NMDOH-2020099255/2020
USA/NMDOH-2020099249/2020
USA/NMDOH-2020099258/2020
USA/FL-BPHL-1238/2020
USA/FL-BPHL-1239/2020
USA/FL-BPHL-1237/2020
USA/FL-BPHL-1240/2020
USA/FL-BPHL-1241/2020
USA/FL-BPHL-1242/2020
HongKong/Ca-DelMut/2020
USA/FL-BPHL-1243/2020
USA/AK-PHL397/2020
USA/AK-PHL384/2020
USA/AK-PHL400/2020
USA/TX-DSHS-0405/2020
USA/TX-DSHS-0407/2020
USA/TX-DSHS-0403/2020
USA/TX-DSHS-0401/2020
USA/TX-DSHS-0410/2020
USA/TX-DSHS-0411/2020
USA/TX-DSHS-0404/2020
USA/TX-DSHS-0409/2020
USA/TX-DSHS-0412/2020
USA/UT-UPHL-201009152/2020
USA/UT-UPHL-201016479/2020
USA/UT-UPHL-201019095/2020
USA/UT-UPHL-201022870/2020
USA/UT-UPHL-201023823/2020
USA/TX-DSHS-1259/2020
USA/CA-CZB-11108/2020
USA/CA-CZB-11109/2020
USA/CA-LACPHL-AE00003/2020
PAK/SARS-CoV-2_71/2020
PAK/SARS-CoV-2_149/2020
PAK/SARS-CoV-2_72/2020
PAK/SARS-CoV-2_150/2020
USA/TX-DSHS-2016/2020
USA/CA-CZB-9762/2020
USA/FHCRC-10172/2020
USA/FHCRC-10186/2020
KEN/C13209/2020
KEN/C13284/2020
KOR/KD-SARS2-2/2020
Northern_Ireland/NIRE-FF0B9/2020
England/SHEF-10B3063/2020
USA/CA-CZB-9949/2020
England/ALDP-529066/2020
England/ALDP-528A87/2020
England/ALDP-5284B6/2020
England/ALDP-52A3E4/2020
England/ALDP-5292F7/2020
England/ALDP-52A78E/2020
England/ALDP-52A6AF/2020
England/ALDP-5290B1/2020
England/ALDP-52A627/2020
England/ALDP-529A59/2020
England/ALDP-52ABA0/2020
England/ALDP-52B87B/2020
England/ALDP-52A89A/2020
England/ALDP-52ADC8/2020
England/ALDP-52A8C7/2020
England/ALDP-52AF3B/2020
England/ALDP-52B2C8/2020
England/ALDP-52B1DA/2020
England/ALDP-52B88A/2020
England/ALDP-52AB46/2020
England/ALDP-52C40D/2020
Wales/ALDP-52C063/2020
England/ALDP-52B398/2020
England/ALDP-52C0FA/2020
England/ALDP-52B8A8/2020
England/ALDP-52C115/2020
England/ALDP-52B9E1/2020
England/ALDP-52B29B/2020
England/ALDP-52B8D5/2020
England/ALDP-52B90F/2020
England/ALDP-5297AD/2020
England/ALDP-52B125/2020
England/ALDP-52AAA3/2020
England/ALDP-528FA6/2020
England/ALDP-52AA85/2020
England/ALDP-5289A8/2020
England/ALDP-52A636/2020
England/ALDP-52C230/2020
England/ALDP-52C072/2020
England/ALDP-52B996/2020
England/MILK-4A0077/2020
England/MILK-4A036F/2020
England/MILK-49FE44/2020
England/MILK-49FFC9/2020
England/MILK-4A0095/2020
MEX/BCN-3/2020
England/ALDP-49F0B7/2020
MEX/BCN-5/2020
MEX/BCS-58/2020
MEX/BCS-61/2020
MEX/BCS-60/2020
MEX/BCS-63/2020
MEX/BCS-62/2020
MEX/CHP-308309/2020
MEX/NAY-80/2020
MEX/PUE-28747/2020
MEX/SIN-88/2020
MEX/TLA-68/2020
MEX/TLA-69/2020
MEX/YUC-64/2020
MEX/TLA-70/2020
MEX/ZAC-59/2020
USA/SEARCH-9505/2020
USA/SEARCH-9545/2020
Switzerland/BL-UHB-42292327/2020
England/BRIS-12DE8A/2020
EGY/CUNCI-HGC4I003/2020
EGY/CUNCI-HGC4I004/2020
EGY/CUNCI-HGC4I029/2020
EGY/CUNCI-HGC4I030/2020
EGY/CUNCI-HGC4I033/2020
EGY/CUNCI-HGC4I022/2020
EGY/CUNCI-HGC4I034/2020
EGY/CUNCI-HGC4I025/2020
EGY/CUNCI-HGC4I031/2020
EGY/CUNCI-HGC5I003/2020
EGY/CUNCI-HGC5I011/2020
EGY/CUNCI-HGC5I012/2020
EGY/CUNCI-HGC5I022/2020
EGY/CUNCI-HGC5I014/2020
EGY/CUNCI-HGC4I026/2020
EGY/CUNCI-HGC6I002/2020
EGY/CUNCI-HGC6I003/2020
EGY/CUNCI-HGC5I034/2020
EGY/CUNCI-HGC4I032/2020
EGY/CUNCI-HGC5I030/2020
EGY/CUNCI-HGC6I010/2020
EGY/CUNCI-HGC6I033/2020
EGY/CUNCI-HGC6I026/2020
EGY/CUNCI-HGC6I015/2020
EGY/CUNCI-HGC6I009/2020
EGY/CUNCI-HGC6I011/2020
EGY/CUNCI-HGC3I02/2020
EGY/CUNCI-HGC3I03/2020
EGY/CUNCI-HGC3I06/2020
EGY/CUNCI-HGC3I07/2020
EGY/CUNCI-HGC3I05/2020
EGY/CUNCI-HGC3I025/2020
EGY/CUNCI-HGC3I012/2020
EGY/CUNCI-HGC3I013/2020
EGY/CUNCI-HGC3I023/2020
EGY/CUNCI-HGC3I014/2020
EGY/CUNCI-HGC3I011/2020
EGY/CUNCI-HGC3I08/2020
BGD/BCSIR_NILMRC_091/2020
EGY/CUNCI-HGC4I015/2020
BGD/BCSIR_NILMRC_090/2020
EGY/CUNCI-HGC5I010/2020
EGY/CUNCI-HGC4I023/2020
EGY/CUNCI-HGC5I016/2020
EGY/CUNCI-HGC6I032/2020
EGY/CUNCI-HGC5I029/2020
EGY/CUNCI-HGC5I026/2020
EGY/CUNCI-HGC5I015/2020
EGY/CUNCI-HGC6I016/2020
EGY/CUNCI-HGC6I031/2020
IND/GBRC189/2020
EGY/CUNCI-HGC6I029/2020
USA/WI-UW-484/2020
USA/WI-UW-497/2020
USA/FL-BPHL-0308/2020
USA/IL-UW-515/2020
EGY/CUNCI-HGC6I024/2020
USA/FL-BPHL-0311/2020
USA/FL-BPHL-0312/2020
USA/FL-BPHL-0309/2020
USA/FL-BPHL-0313/2020
USA/FL-BPHL-0314/2020
USA/FL-BPHL-0317/2020
USA/FL-BPHL-0315/2020
USA/FL-BPHL-0501/2020
EGY/HCoV2-Egy-002/2020
USA/SEARCH-1087-SAN/2020
USA/WA-S1919/2020
USA/WA-S1915/2020
USA/WA-S1913/2020
USA/WA-S1942/2020
USA/WA-S1916/2020
USA/WA-S1937/2020
USA/WA-S1946/2020
USA/WA-S1956/2020
USA/WA-S1917/2020
USA/WA-S1914/2020
USA/WA-S1947/2020
USA/WA-S1944/2020
USA/WA-S1943/2020
USA/WA-S1951/2020
USA/WA-S1940/2020
USA/WA-S1955/2020
USA/WA-S1945/2020
USA/WA-S1918/2020
USA/WA-S1825/2020
USA/WA-S1827/2020
USA/WA-S1805/2020
USA/WA-S1810/2020
USA/WA-S1793/2020
USA/WA-S1789/2020
USA/WA-S1786/2020
USA/WA-S1808/2020
USA/WA-S1747/2020
USA/WA-S1785/2020
USA/WA-S1797/2020
USA/WA-S1788/2020
USA/WA-S1783/2020
USA/WA-S1782/2020
USA/WA-S1813/2020
USA/WA-S1803/2020
USA/WA-S1794/2020
USA/WA-S1761/2020
USA/WA-S1817/2020
USA/WA-S1798/2020
USA/WA-S1807/2020
USA/WA-S1820/2020
USA/WA-S1809/2020
USA/WA-S1811/2020
USA/WA-S1796/2020
USA/WA-S1826/2020
USA/WA-S1806/2020
USA/WA-S1815/2020
USA/WA-S1814/2020
USA/WA-S1746/2020
USA/WA-S1799/2020
USA/WA-S1824/2020
USA/WA-S1818/2020
USA/WA-S1800/2020
USA/WA-S1781/2020
USA/WA-S1738/2020
USA/WA-S1795/2020
USA/WA-S1790/2020
USA/WA-S1784/2020
USA/WA-S1791/2020
USA/WA-S1742/2020
USA/WA-S1802/2020
USA/WA-S1819/2020
USA/WA-S1739/2020
USA/WA-S1743/2020
USA/WA-S1780/2020
USA/WA-S1741/2020
USA/WA-S1740/2020
USA/WA-S1745/2020
USA/WA-S1787/2020
USA/WA-S1801/2020
USA/WI-UW-823/2020
USA/WI-UW-824/2020
USA/MD-MDH-0166/2020
USA/MD-MDH-0176/2020
USA/FL-BPHL-1245/2020
USA/TX-DSHS-0579/2020
USA/TX-DSHS-0580/2020
USA/TX-DSHS-0577/2020
USA/TX-DSHS-0581/2020
USA/AK-PHL404/2020
USA/TX-DSHS-0801/2020
USA/TX-DSHS-0796/2020
USA/TX-DSHS-0806/2020
USA/TX-DSHS-0795/2020
USA/TX-DSHS-0797/2020
USA/FL-BPHL-1395/2020
USA/TX-DSHS-0803/2020
USA/UT-UPHL-201005154/2020
USA/UT-UPHL-201009151/2020
USA/UT-UPHL-201015212/2020
USA/UT-UPHL-201020175/2020
USA/UT-UPHL-201025900/2020
PAK/KP-RMI-01/2020
USA/UT-UPHL-201030155/2020
PAK/JRCGR-KHI26/2020
PAK/JRCGR-KHI27/2020
PAK/JRCGR-KHI28/2020
PAK/JRCGR-KHI30/2020
PAK/JRCGR-KHI29/2020
EGY/CPHL-NRC-14/2020
PAK/JRCGR-KHI40/2020
USA/CA-CZB-9756/2020
USA/ND-NDDH-0001/2020
USA/CA-CZB-10082/2020
USA/CA-CZB-10077/2020
USA/FHCRC-10178/2020
USA/MT-BHDH-1730/2020
USA/MT-BHDH-1757/2020
USA/CA-CZB-27919/2020
USA/VA_NIDDL_6138/2020
USA/VA_NIDDL_6146/2020
USA/AZ-917/2020
USA/CA-CZB-1782/2020
England/NORT-2930C4/2020
England/NORT-293176/2020
England/HECH-259A2BF/2020
England/HECH-259A2A0/2020
England/CAMB-1B451A/2020
England/CAMB-1B44D1/2020
England/CAMB-1B4565/2020
England/CAMB-1B45DE/2020
England/CAMB-1B4538/2020
England/CAMB-1B4626/2020
England/BHRT-24B3A6E/2020
England/SHEF-10B3090/2020
England/SHEF-10B3081/2020
England/MILK-9594E5/2020
England/MILK-9594D6/2020
England/ALDP-519746/2020
England/ALDP-519F02/2020
England/ALDP-519719/2020
England/ALDP-519D53/2020
England/ALDP-519DCC/2020
England/ALDP-51D5B1/2020
England/ALDP-51D645/2020
England/ALDP-51BD60/2020
England/ALDP-5200E7/2020
England/ALDP-51DEF2/2020
England/ALDP-51F28B/2020
England/ALDP-51D751/2020
England/ALDP-51E046/2020
England/ALDP-51DF95/2020
England/ALDP-51E26E/2020
England/ALDP-51E064/2020
USA/MT-BHDH-1508/2020
England/ALDP-51F5CE/2020
England/ALDP-51FEF0/2020
England/ALDP-51E1AD/2020
England/ALDP-51D8E5/2020
England/ALDP-5218A2/2020
England/ALDP-5217D2/2020
England/ALDP-520199/2020
England/ALDP-521532/2020
England/ALDP-521F9E/2020
England/ALDP-521C3D/2020
England/ALDP-5240D4/2020
England/ALDP-523C2C/2020
England/ALDP-522917/2020
England/ALDP-5244C9/2020
England/ALDP-522328/2020
England/ALDP-524423/2020
England/ALDP-5224DA/2020
England/ALDP-524942/2020
England/ALDP-522935/2020
England/ALDP-522FAC/2020
England/ALDP-523318/2020
England/ALDP-524D73/2020
England/ALDP-524C76/2020
England/ALDP-525E9D/2020
England/ALDP-526421/2020
England/ALDP-526C56/2020
England/ALDP-526FC6/2020
England/ALDP-526CB0/2020
England/ALDP-5276A2/2020
England/ALDP-5279F4/2020
England/ALDP-5275F0/2020
England/ALDP-52698C/2020
England/ALDP-51AC64/2020
England/ALDP-519D17/2020
England/ALDP-51B01C/2020
England/ALDP-519CED/2020
England/ALDP-52114D/2020
England/ALDP-51FF75/2020
England/ALDP-51D4E1/2020
England/ALDP-520032/2020
England/ALDP-51FBAE/2020
England/ALDP-51DFB3/2020
England/ALDP-51F42B/2020
England/ALDP-51DE4D/2020
England/ALDP-51D6FA/2020
England/ALDP-521893/2020
England/ALDP-51F142/2020
England/ALDP-51D44B/2020
England/ALDP-51EF85/2020
England/ALDP-5201F3/2020
England/ALDP-51F546/2020
England/ALDP-520C10/2020
Wales/ALDP-520120/2020
England/ALDP-52165D/2020
England/ALDP-521CE2/2020
England/ALDP-524809/2020
England/ALDP-5249BB/2020
England/ALDP-524AB8/2020
England/ALDP-522829/2020
England/ALDP-523758/2020
England/ALDP-521EEC/2020
England/ALDP-5239BC/2020
England/ALDP-523020/2020
England/ALDP-5246E1/2020
England/ALDP-522B8A/2020
England/ALDP-523749/2020
England/ALDP-522C78/2020
England/ALDP-521D49/2020
England/ALDP-524A8B/2020
England/ALDP-522A23/2020
England/ALDP-524E43/2020
England/ALDP-527280/2020
England/ALDP-524E52/2020
England/ALDP-525A11/2020
England/ALDP-526AA7/2020
England/ALDP-526B0E/2020
England/ALDP-5262DC/2020
England/ALDP-527192/2020
England/ALDP-526209/2020
England/ALDP-526E8D/2020
England/ALDP-521AF7/2020
MEX/BCN-1/2020
MEX/BCN-2/2020
MEX/CMX-02/2020
MEX/CMX-2693/2020
MEX/HID-65/2020
MEX/NAY-81/2020
MEX/HID-66/2020
MEX/OAX-15/2020
MEX/QUE-53/2020
MEX/ROO-10/2020
MEX/ROO-11/2020
MEX/ROO-12/2020
MEX/ZAC-55/2020
MEX/ZAC-56/2020
USA/SEARCH-100062/2020
USA/SEARCH-100054/2020
Switzerland/ZH-ETHZ-150040/2020
Switzerland/ZH-ETHZ-150041/2020
Switzerland/BS-UHB-65246128/2020
Japan/Donner448/2020
Japan/Donner450/2020
IND/GBRC180a/2020
IND/GBRC182a/2020
IND/GBRC177a/2020
IND/GBRC179a/2020
IND/GBRC183a/2020
IND/GBRC181a/2020
IND/GBRC178a/2020
IND/GBRC186a/2020
IND/GBRC185a/2020
IND/GBRC193a/2020
AUS/VIC2020/2020
AUS/VIC2023/2020
USA/WI-UW-500/2020
USA/WI-UW-493/2020
USA/WI-UW-502/2020
USA/CA-CZB-1783/2020
USA/FL-BPHL-0316/2020
USA/FL-BPHL-0499/2020
USA/FL-BPHL-0500/2020
USA/FL-BPHL-0503/2020
USA/FL-BPHL-0504/2020
USA/COVID20-0238/2020
USA/WA-S1950/2020
USA/WA-S1981/2020
USA/WA-S1966/2020
USA/WA-S1971/2020
USA/WA-S1980/2020
USA/WA-S1964/2020
USA/WA-S1968/2020
USA/WA-S1938/2020
USA/WA-S1965/2020
USA/WA-S1924/2020
USA/WA-S1962/2020
USA/WA-S1974/2020
USA/WA-S1941/2020
USA/WA-S1967/2020
USA/WA-S1933/2020
USA/WA-S1961/2020
USA/WA-S1932/2020
USA/WA-S1969/2020
USA/WA-S1972/2020
USA/WA-S1948/2020
USA/WA-S1973/2020
USA/WA-S1930/2020
USA/WA-S1921/2020
USA/WA-S1952/2020
USA/WA-S1957/2020
USA/WA-S1975/2020
USA/WA-S1977/2020
USA/WA-S1979/2020
USA/WA-S1934/2020
USA/WA-S1963/2020
USA/WA-S1949/2020
USA/WA-S1976/2020
USA/WA-S1939/2020
USA/WA-S1936/2020
USA/WA-S1926/2020
USA/WA-S1935/2020
USA/WA-S1953/2020
USA/CA-S1920/2020
USA/WA-S1928/2020
USA/WA-S1931/2020
USA/WA-S1923/2020
USA/WA-S1922/2020
USA/WA-S1927/2020
USA/WA-S2002/2020
USA/WA-S1958/2020
USA/WA-S1821/2020
USA/WA-S1822/2020
USA/WA-S1954/2020
USA/WA-S1823/2020
USA/WA-S1816/2020
BGD/BCSIR_NILMRC_327/2020
BGD/BCSIR_NILMRC_328/2020
BGD/BCSIR_NILMRC_329/2020
BGD/BCSIR_NILMRC_330/2020
BGD/BCSIR_NILMRC_326/2020
USA/AK-PHL414/2020
USA/FL-BPHL-1055/2020
USA/MN-MDH-1580/2020
USA/MN-MDH-1581/2020
USA/MN-MDH-1582/2020
USA/MD-MDH-0165/2020
USA/MD-MDH-0169/2020
USA/MD-MDH-0171/2020
USA/MD-MDH-0172/2020
USA/MD-MDH-0175/2020
USA/MD-MDH-0174/2020
USA/TX-DSHS-0592/2020
USA/TX-DSHS-0597/2020
USA/TX-DSHS-0586/2020
USA/TX-DSHS-0591/2020
USA/TX-DSHS-0590/2020
USA/TX-DSHS-0595/2020
USA/TX-DSHS-0594/2020
USA/TX-DSHS-0598/2020
USA/TX-DSHS-0582/2020
USA/TX-DSHS-0583/2020
USA/TX-DSHS-0593/2020
USA/TX-DSHS-0810/2020
USA/TX-DSHS-0589/2020
USA/TX-DSHS-0588/2020
USA/TX-DSHS-0811/2020
USA/TX-DSHS-0813/2020
USA/TX-DSHS-0814/2020
USA/FL-BPHL-1623/2020
USA/TX-DSHS-0825/2020
USA/TX-DSHS-0826/2020
USA/TX-DSHS-0818/2020
USA/TX-DSHS-0821/2020
USA/TX-DSHS-0822/2020
USA/TX-DSHS-0820/2020
USA/CA-CZB-11111/2020
USA/TX-DSHS-0823/2020
MEX/SEARCH-3618-TIJ/2020
USA/TX-DSHS-1968/2020
PAK/JRCGR-KHI04/2020
PAK/JRCGR-KHI03/2020
USA/ND-NDDH-0002/2020
USA/CA-CZB-9754/2020
USA/CA-CZB-9753/2020
USA/CA-CZB-9759/2020
USA/CA-CZB-10011/2020
USA/CA-CZB-9760/2020
USA/CA-CZB-12931/2020
USA/TX-DSHS-3312/2020
USA/TX-DSHS-3313/2020
USA/TX-DSHS-3314/2020
USA/TX-DSHS-3315/2020
KEN/C13825/2020
USA/VA_NIDDL_6173/2020
USA/VA_NIDDL_6181/2020
USA/VA_NIDDL_6176/2020
USA/VA_NIDDL_6183/2020
USA/VA_NIDDL_6186/2020
England/NORT-292EF8/2020
England/NORT-292F9B/2020
England/NORT-292F22/2020
England/NORT-292FAA/2020
England/NORT-292F6E/2020
England/HECH-259A316/2020
England/SHEF-10B30BE/2020
England/MILK-4B1662/2020
England/ALDP-4A44E0/2020
England/ALDP-4A4204/2020
England/ALDP-4A44A4/2020
England/ALDP-4A4574/2020
England/ALDP-497D12/2020
England/ALDP-497DE5/2020
England/ALDP-497E79/2020
England/ALDP-497F2B/2020
England/ALDP-498230/2020
England/ALDP-4A437A/2020
England/ALDP-4A3D7D/2020
England/ALDP-4A4213/2020
MEX/BCS-6/2020
MEX/CHH-36483/2020
MEX/COA-105/2020
MEX/COA-28845/2020
MEX/GRO-08/2020
MEX/GRO-111/2020
MEX/NAY-77/2020
MEX/QUE-54/2020
MEX/ROO-13/2020
USA/SEARCH-100046/2020
USA/SEARCH-100069/2020
Switzerland/ZH-ETHZ-150034/2020
Switzerland/VD-ETHZ-150036/2020
England/BRIS-12DEF3/2020
England/BRIS-12DF1E/2020
USA/WI-UW-488/2020
USA/WA-S2012/2020
USA/WA-S2013/2020
USA/WI-UW-490/2020
USA/WA-S1982/2020
USA/WA-S1991/2020
USA/WA-S2004/2020
USA/WA-S1984/2020
USA/WA-S1997/2020
USA/WA-S1929/2020
USA/WA-S2011/2020
USA/WA-S2001/2020
USA/WA-S1987/2020
USA/WA-S2003/2020
USA/WA-S2007/2020
USA/WA-S1989/2020
USA/WA-S2015/2020
USA/WA-S1999/2020
USA/WA-S1992/2020
USA/WA-S1986/2020
USA/WA-S1983/2020
USA/WA-S1985/2020
USA/WA-S1995/2020
USA/WA-S1988/2020
USA/WA-S1993/2020
USA/WA-S2008/2020
USA/WA-S2009/2020
USA/WA-S1990/2020
USA/WA-S2010/2020
USA/WA-S2014/2020
USA/WA-S2000/2020
USA/WA-S1925/2020
USA/WA-S2016/2020
USA/WA-S1994/2020
USA/WA-S1996/2020
USA/WA-S1998/2020
USA/WA-S1959/2020
BGD/BCSIR_NILMRC_333/2020
USA/IL-UW-961/2020
USA/WI-UW-962/2020
USA/WI-UW-963/2020
USA/WI-UW-964/2020
USA/FL-BPHL-1054/2020
USA/FL-BPHL-1057/2020
USA/FL-BPHL-1056/2020
USA/COVID20-0534/2020
USA/COVID20-0533/2020
USA/COVID20-0535/2020
USA/COVID20-0537/2020
USA/MD-MDH-0179/2020
USA/MD-MDH-0177/2020
USA/FL-BPHL-1261/2020
USA/FL-BPHL-1264/2020
USA/TX-DSHS-0600/2020
USA/TX-DSHS-0610/2020
USA/TX-DSHS-0611/2020
USA/TX-DSHS-0614/2020
USA/TX-DSHS-0616/2020
USA/TX-DSHS-0615/2020
USA/TX-DSHS-0602/2020
USA/TX-DSHS-0603/2020
USA/TX-DSHS-0617/2020
USA/TX-DSHS-0601/2020
USA/TX-DSHS-0604/2020
USA/TX-DSHS-0609/2020
USA/TX-DSHS-0612/2020
USA/TX-DSHS-0433/2020
USA/TX-DSHS-0606/2020
USA/CA-CZB-3779/2020
USA/CA-CZB-3784/2020
USA/CA-CZB-3781/2020
USA/CA-CZB-3787/2020
USA/CA-CZB-3778/2020
USA/CA-CZB-3777/2020
USA/CA-CZB-3783/2020
USA/CA-CZB-3776/2020
USA/FL-BPHL-1624/2020
USA/TX-DSHS-0605/2020
USA/FL-BPHL-1626/2020
USA/TX-DSHS-0914/2020
USA/FL-BPHL-2096/2020
USA/FL-BPHL-2199/2020
USA/FL-BPHL-2005/2020
MEX/SEARCH-3619-TIJ/2020
KOR/YS006/2020
PAK/JRCGR-KHI01/2020
USA/FL-BPHL-2200/2020
EGY/CPHL-NRC-15/2020
USA/ND-NDDH-0004/2020
USA/ND-NDDH-0003/2020
PAK/JRCGR-KHI02/2020
USA/FL-BPHL-1625/2020
USA/CA-CZB-9794/2020
USA/CA-CZB-10085/2020
USA/CA-CZB-10110/2020
USA/CA-CZB-10101/2020
USA/CA-CZB-10149/2020
USA/TX-DSHS-2074/2020
USA/TX-DSHS-2076/2020
USA/TX-DSHS-2077/2020
ARG/Cordoba-2635-202/2020
RUS/Dubrovka/2020
ARG/Cordoba-1083-6/2020
ARG/Cordoba-2842-202/2020
ARG/Cordoba-11419-61/2020
ARG/Cordoba-1006-155/2020
ARG/Cordoba-16232-61/2020
ARG/Cordoba-11300-61/2020
ARG/Cordoba-3734-24/2020
ARG/Cordoba-2859-202/2020
ARG/Cordoba-11860-61/2020
ARG/Cordoba-12873-61/2020
ARG/Cordoba-16231-61/2020
ARG/Cordoba-11859-61/2020
ARG/Cordoba-323-200/2020
ARG/Cordoba-441-200/2020
ARG/Cordoba-160-148/2020
ARG/Cordoba-3696-24/2020
ARG/Cordoba-12712-61/2020
ARG/Cordoba-11301-61/2020
ARG/Cordoba-586-147/2020
ARG/Cordoba-12713-61/2020
ARG/Cordoba-969-155/2020
ARG/Cordoba-11499-61/2020
KEN/C14421/2020
USA/VA_NIDDL_6245/2020
USA/AZ-965/2020
USA/AZ-963/2020
KEN/C14230/2020
USA/AZ-964/2020
England/NORT-292FE6/2020
England/HECH-259A343/2020
England/HECH-259A2FB/2020
England/CAMB-1B4820/2020
England/CAMB-1B488A/2020
England/SHEF-10B30DC/2020
England/ALDP-524247/2020
England/ALDP-524353/2020
England/ALDP-5241FF/2020
England/MILK-4B0F2C/2020
England/MILK-4B15ED/2020
England/MILK-4B13C5/2020
England/MILK-4B27B9/2020
England/MILK-4B13E3/2020
England/MILK-4B325D/2020
England/MILK-4B2889/2020
England/MILK-4B8698/2020
England/MILK-4B7523/2020
England/MILK-4B8A23/2020
England/MILK-4B43A4/2020
England/MILK-4B8470/2020
England/MILK-4B3378/2020
England/MILK-4B61E4/2020
England/MILK-4BC4F4/2020
England/MILK-4BE1DD/2020
England/MILK-4BA863/2020
England/ALDP-497CBB/2020
England/MILK-4BEC72/2020
England/ALDP-497C15/2020
England/ALDP-497B18/2020
England/ALDP-497CAC/2020
England/ALDP-497899/2020
USA/MT-BHDH-1865/2020
England/ALDP-49A984/2020
England/ALDP-49AD1F/2020
England/ALDP-49ADA6/2020
England/ALDP-49AC6D/2020
England/MILK-4A0AB5/2020
England/MILK-4A1665/2020
England/MILK-4B30BD/2020
England/MILK-4B620F/2020
England/MILK-4B1F58/2020
England/MILK-46C00E/2020
England/MILK-46BBC2/2020
England/MILK-4BC157/2020
Switzerland/BE-ETHZ-150027/2020
USA/TX-CDC-IBX321097669543/2020
MEX/BCN-4/2020
MEX/CAM-33/2020
MEX/CAM-34/2020
MEX/CAM-35/2020
MEX/CHP-84/2020
MEX/CAM-36/2020
MEX/CAM-37/2020
MEX/DUR-34067/2020
MEX/GRO-110/2020
MEX/GUA-100/2020
MEX/GUA-101/2020
MEX/GUA-99/2020
MEX/HID-67/2020
MEX/NAY-79/2020
MEX/MOR-308214/2020
MEX/NLE-25243/2020
MEX/OAX-17/2020
MEX/OAX-19/2020
MEX/OAX-20/2020
MEX/OAX-21/2020
MEX/PUE-48688/2020
MEX/ROO-14/2020
MEX/YUC-8/2020
MEX/TLA-71/2020
KEN/K8841/2020
USA/MI-MDHHS-SC20997/2020
USA/MI-MDHHS-SC20998/2020
USA/MI-MDHHS-SC20999/2020
Switzerland/ZH-ETHZ-150029/2020
Switzerland/BS-UHB-42296829/2020
Japan/Donner449/2020
England/BRIS-12DF2D/2020
IND/GBRC170a/2020
IND/GBRC169a/2020
IND/GBRC174a/2020
IND/GBRC172/2020
IND/GBRC171/2020
IND/GBRC175/2020
IND/GBRC173a/2020
IND/GBRC176/2020
IND/GBRC192/2020
IND/GBRC188/2020
IND/GBRC191a/2020
IND/GBRC190/2020
IND/GBRC202/2020
IND/GBRC194a/2020
IND/GBRC215/2020
IND/GBRC220/2020
IND/GBRC221/2020
IND/GBRC187a/2020
AUS/VIC2025/2020
AUS/VIC2034/2020
USA/WI-UW-489/2020
USA/WI-UW-498/2020
USA/WI-UW-480/2020
USA/WI-UW-508/2020
IND/GBRC240/2020
IND/GBRC289/2020
USA/WI-UW-511/2020
USA/WA-S2049/2020
USA/WA-S2094/2020
USA/WA-S2061/2020
USA/WA-S2096/2020
USA/WA-S2024/2020
USA/WA-S2095/2020
USA/WA-S2086/2020
USA/WA-S2006/2020
USA/WA-S2021/2020
USA/WA-S2077/2020
USA/WA-S2022/2020
USA/WA-S2019/2020
USA/WA-S2097/2020
USA/WA-S2036/2020
USA/WA-S2060/2020
USA/WA-S2027/2020
USA/WA-S2069/2020
USA/WA-S2085/2020
USA/WA-S2020/2020
USA/WA-S2055/2020
USA/WA-S2063/2020
USA/WA-S2064/2020
USA/WA-S2057/2020
USA/WA-S2023/2020
USA/WA-S2050/2020
USA/WA-S2048/2020
USA/WA-S2017/2020
USA/WA-S2098/2020
USA/WA-S2025/2020
USA/WA-S2040/2020
USA/WA-S2005/2020
USA/WA-S2026/2020
USA/WA-S2059/2020
USA/WA-S2071/2020
USA/WA-S2052/2020
USA/WA-S2076/2020
USA/WA-S2088/2020
USA/WA-S2089/2020
USA/WA-S2051/2020
USA/WA-S2070/2020
USA/WA-S2087/2020
USA/WA-S2100/2020
USA/WA-S2043/2020
USA/WA-S2090/2020
USA/WA-S2099/2020
USA/WA-S2028/2020
USA/WA-S2091/2020
USA/WA-S2029/2020
USA/WA-S2041/2020
USA/WA-S2042/2020
USA/WA-S2039/2020
USA/WA-S2074/2020
USA/WA-S2045/2020
USA/WA-S2018/2020
USA/WA-S2072/2020
USA/WA-S2047/2020
USA/WA-S2058/2020
USA/WA-S2037/2020
USA/WA-S2044/2020
USA/WA-S2075/2020
USA/WA-S2062/2020
USA/WA-S2046/2020
USA/WA-S2073/2020
USA/WA-S2038/2020
IND/GBRC361a/2020
AUS/VIC1975/2020
USA/MD-MDH-0186/2020
USA/MN-MDH-1579/2020
USA/MD-MDH-0187/2020
USA/MD-MDH-0189/2020
USA/MD-MDH-0190/2020
USA/MD-MDH-0191/2020
USA/MD-MDH-0194/2020
USA/TX-DSHS-0435/2020
USA/TX-DSHS-0438/2020
USA/TX-DSHS-0441/2020
USA/TX-DSHS-0442/2020
USA/TX-DSHS-0448/2020
USA/TX-DSHS-0446/2020
USA/CA-CZB-3762/2020
USA/TX-DSHS-0445/2020
USA/CA-CZB-3769/2020
USA/CA-CZB-3792/2020
USA/CA-CZB-3768/2020
USA/FL-BPHL-1596/2020
USA/FL-BPHL-1597/2020
USA/CA-LACPHL-AE00001/2020
USA/CA-CZB-9791/2020
USA/CA-CZB-9798/2020
USA/CA-CZB-9803/2020
USA/TX-DSHS-2078/2020
USA/CA-CZB-10150/2020
USA/MA-MGH-03606/2020
USA/TX-DSHS-3316/2020
USA/TX-DSHS-3317/2020
USA/TX-DSHS-3318/2020
USA/TX-DSHS-3319/2020
USA/TX-DSHS-3320/2020
USA/TX-DSHS-3321/2020
USA/TX-DSHS-3322/2020
USA/TX-DSHS-3323/2020
USA/TX-DSHS-3324/2020
USA/TX-DSHS-3326/2020
USA/TX-DSHS-3327/2020
USA/TX-DSHS-3325/2020
KEN/C14722/2020
KEN/C14866/2020
KEN/C14933/2020
USA/MA-MGH-03607/2020
USA/VA_NIDDL_6319/2020
USA/VA_NIDDL_6299/2020
USA/AZ-975/2020
USA/AZ-966/2020
USA/CA-CZB-1785/2020
England/MILK-956A22/2020
England/MILK-956A31/2020
England/MILK-956A5F/2020
England/MILK-956AF5/2020
Wales/MILK-956855/2020
England/MILK-956A7D/2020
England/MILK-956A40/2020
England/MILK-956A13/2020
England/MILK-4AFFF3/2020
England/MILK-95997D/2020
England/MILK-4B830A/2020
Wales/MILK-4BDDAD/2020
England/MILK-4BF35E/2020
England/MILK-4BF558/2020
England/MILK-4BBD54/2020
England/MILK-4A0A79/2020
England/MILK-484826/2020
England/MILK-46D2F8/2020
MEX/CHP-83/2020
MEX/CHP-85/2020
MEX/CMX-185/2020
MEX/GUA-102/2020
MEX/MEX-04/2020
MEX/OAX-22/2020
MEX/QUE-21063/2020
MEX/SIN-24/2020
MEX/SIN-26/2020
MEX/SIN-27/2020
MEX/YUC-9/2020
KEN/SS2779/2020
USA/SEARCH-100573/2020
USA/MI-MDHHS-SC20993/2020
AUS/VIC2026/2020
AUS/VIC2027/2020
USA/WI-UW-467/2020
USA/WI-UW-462/2020
USA/WA-S2104/2020
USA/WA-S2103/2020
USA/WA-S2030/2020
USA/WA-S2035/2020
USA/WA-S2065/2020
USA/WA-S2031/2020
USA/WA-S2081/2020
USA/WA-S2079/2020
USA/WA-S2082/2020
USA/WA-S2083/2020
USA/WA-S2102/2020
USA/WA-S2080/2020
USA/WA-S2033/2020
USA/WA-S2084/2020
USA/WA-S2054/2020
USA/WA-S2068/2020
USA/WA-S2067/2020
USA/WA-S2032/2020
IRQ/USAFSAM-S061/2020
USA/AK-PHL440/2020
USA/TX-DSHS-0619/2020
USA/TX-DSHS-0618/2020
USA/TX-DSHS-0263/2020
USA/MD-MDH-0185/2020
USA/TX-DSHS-0450/2020
USA/TX-DSHS-0449/2020
USA/TX-DSHS-0451/2020
USA/TX-DSHS-0828/2020
USA/TX-DSHS-0831/2020
USA/TX-DSHS-0829/2020
POL/PL_MCB_56/2020
POL/PL_MCB_58/2020
POL/PL_MCB_59/2020
POL/PL_MCB_60/2020
POL/PL_MCB_57/2020
POL/PL_MCB_61/2020
POL/PL_MCB_62/2020
POL/PL_MCB_63/2020
POL/PL_MCB_64/2020
POL/PL_MCB_65/2020
POL/PL_MCB_66/2020
POL/PL_MCB_79/2020
POL/PL_MCB_81/2020
POL/PL_MCB_82/2020
POL/PL_MCB_80/2020
POL/PL_MCB_83/2020
POL/PL_MCB_110/2020
USA/TX-DSHS-1969/2020
PAK/WUHAN_SARSCOV2/2020
USA/TX-DSHS-1970/2020
USA/CA-CZB-14954/2020
USA/CA-CZB-9768/2020
USA/CA-CZB-14953/2020
USA/CA-CZB-14951/2020
USA/CA-CZB-14952/2020
USA/CA-CZB-14012/2020
KEN/C14984/2020
USA/MT-BHDH-1945/2020
USA/MT-BHDH-1948/2020
USA/CA-CZB-33552/2020
England/CAMB-1B47C9/2020
England/MILK-956891/2020
England/MILK-9567FE/2020
England/MILK-956794/2020
England/MILK-956B10/2020
England/MILK-9569E9/2020
Wales/MILK-956916/2020
England/MILK-956B6B/2020
England/MILK-956758/2020
England/MILK-956907/2020
England/MILK-956925/2020
England/MILK-956934/2020
England/MILK-956B7A/2020
England/MILK-956A9B/2020
England/MILK-956B98/2020
England/MILK-9569BC/2020
England/MILK-95698F/2020
England/MILK-956837/2020
England/ALDP-944025/2020
England/MILK-4B32A8/2020
England/MILK-4BC05A/2020
England/MILK-4B2519/2020
England/MILK-956819/2020
England/MILK-4BC773/2020
England/MILK-4BD271/2020
England/MILK-4B9B89/2020
England/MILK-4BD059/2020
England/MILK-4C1508/2020
England/MILK-4C40D7/2020
England/MILK-4C414D/2020
England/MILK-4C1966/2020
England/MILK-4C16E7/2020
England/MILK-4C4DC1/2020
England/MILK-4A1234/2020
England/MILK-4A19A8/2020
England/MILK-4C2BF6/2020
England/MILK-4C6767/2020
MEX/BCS-16/2020
MEX/CHP-86/2020
MEX/CHP-87/2020
MEX/GRO-117/2020
MEX/GUA-103/2020
MEX/SON-90/2020
MEX/SON-91/2020
MEX/SON-93/2020
England/MILK-4C2C8A/2020
MEX/TLA-73/2020
MEX/TLA-72/2020
USA/SEARCH-100578/2020
BGD/icddrb_CoV2083/2020
BGD/BCSIR_NILMRC_102/2020
BGD/BCSIR_NILMRC_109/2020
BGD/BCSIR_NILMRC_110/2020
BGD/BCSIR_NILMRC_114/2020
BGD/BCSIR_NILMRC_101/2020
BGD/BCSIR_NILMRC_103/2020
BGD/BCSIR_NILMRC_104/2020
BGD/BCSIR_NILMRC_107/2020
BGD/BCSIR_NILMRC_111/2020
BGD/BCSIR_NILMRC_117/2020
BGD/BCSIR_NILMRC_112/2020
BGD/BCSIR_NILMRC_025/2020
IND/GBRC204a/2020
BGD/BCSIR_NILMRC_113/2020
BGD/BCSIR_NILMRC_108/2020
BGD/BCSIR_NILMRC_105/2020
BGD/BCSIR_NILMRC_115/2020
IND/GBRC203a/2020
BGD/BCSIR_NILMRC_116/2020
USA/WI-UW-464/2020
USA/WA-S2105/2020
USA/WI-UW-513/2020
USA/WA-S2119/2020
USA/IL-UW-478/2020
USA/WA-S2118/2020
USA/WA-S2123/2020
USA/WA-S2127/2020
USA/WA-S2122/2020
USA/WA-S2117/2020
USA/WA-S2126/2020
USA/WA-S2106/2020
USA/WA-S2125/2020
USA/WA-S2034/2020
USA/WA-S2128/2020
USA/WA-S2129/2020
USA/WA-S2066/2020
IRQ/USAFSAM-S072/2020
IRQ/USAFSAM-S065/2020
IRQ/USAFSAM-S075/2020
IRQ/USAFSAM-S077/2020
IRQ/USAFSAM-S079/2020
IRQ/USAFSAM-S080/2020
IRQ/USAFSAM-S081/2020
IRQ/USAFSAM-S085/2020
USA/AK-PHL442/2020
IRQ/USAFSAM-S086/2020
USA/MD-MDH-0195/2020
USA/MD-MDH-0196/2020
USA/TX-DSHS-0620/2020
USA/TX-DSHS-0622/2020
USA/AK-PHL444/2020
ITA/Siena_18/2020
USA/TX-DSHS-0621/2020
ITA/Siena_19/2020
USA/TX-DSHS-0834/2020
USA/TX-DSHS-0839/2020
USA/TX-DSHS-0837/2020
USA/TX-DSHS-0832/2020
USA/TX-DSHS-0836/2020
USA/TX-DSHS-0838/2020
USA/TX-DSHS-0833/2020
USA/TX-DSHS-1536/2020
KOR/YS008/2020
USA/TX-DSHS-1537/2020
USA/VT-CDC-2-4044523/2020
USA/CA-CZB-14016/2020
USA/VA_NIDDL_6728/2020
USA/VA_NIDDL_6541/2020
USA/VT-CDC-2-4044519/2020
USA/CA-CZB-9861/2020
England/NORT-29306A/2020
England/ALDP-9538C1/2020
England/ALDP-9538D0/2020
England/NORT-29305B/2020
England/ALDP-956679/2020
England/MILK-9567C1/2020
England/MILK-956B5C/2020
England/MILK-956952/2020
England/MILK-956AB9/2020
England/MILK-9569F8/2020
England/ALDP-943F0B/2020
England/ALDP-943FDE/2020
England/ALDP-943FCF/2020
England/ALDP-943F38/2020
England/ALDP-943FA1/2020
England/ALDP-943F92/2020
England/ALDP-943FED/2020
England/ALDP-943F74/2020
England/ALDP-9442F2/2020
England/ALDP-94426B/2020
England/ALDP-94430E/2020
England/ALDP-944007/2020
England/ALDP-944131/2020
England/ALDP-9441F5/2020
England/ALDP-94423E/2020
England/ALDP-94424D/2020
England/ALDP-944061/2020
England/ALDP-944052/2020
England/ALDP-9440CB/2020
England/ALDP-944456/2020
England/ALDP-944492/2020
England/ALDP-9443C2/2020
England/ALDP-944483/2020
England/ALDP-944474/2020
England/ALDP-9443B3/2020
England/ALDP-944438/2020
England/ALDP-9445EA/2020
England/ALDP-944526/2020
England/ALDP-9444ED/2020
England/ALDP-944641/2020
England/ALDP-944650/2020
England/ALDP-94467E/2020
England/ALDP-9445BD/2020
England/ALDP-944623/2020
England/ALDP-944614/2020
England/ALDP-944544/2020
England/ALDP-944553/2020
England/ALDP-94469C/2020
England/ALDP-944070/2020
England/ALDP-944104/2020
England/ALDP-9440AD/2020
England/ALDP-94417D/2020
England/ALDP-9441B9/2020
England/ALDP-9442E3/2020
England/ALDP-9442B6/2020
England/ALDP-944201/2020
England/ALDP-9440DA/2020
England/ALDP-944210/2020
England/ALDP-944386/2020
England/ALDP-944395/2020
England/ALDP-9443A4/2020
England/ALDP-94432C/2020
England/ALDP-944298/2020
England/ALDP-9443D1/2020
England/ALDP-94419B/2020
England/ALDP-9442C5/2020
England/ALDP-94441A/2020
England/ALDP-9441E6/2020
England/ALDP-944289/2020
England/ALDP-944508/2020
England/ALDP-9445F9/2020
England/ALDP-944465/2020
England/ALDP-9445DB/2020
England/ALDP-944447/2020
England/ALDP-944535/2020
England/ALDP-9446BA/2020
England/ALDP-944605/2020
England/ALDP-94466F/2020
England/ALDP-94485A/2020
England/ALDP-943F56/2020
England/ALDP-94427A/2020
England/ALDP-944043/2020
England/ALDP-9441D7/2020
England/MILK-959940/2020
England/ALDP-94415F/2020
England/MILK-9599D7/2020
England/ALDP-943F47/2020
England/ALDP-94408F/2020
England/ALDP-94418C/2020
England/ALDP-943FB0/2020
England/MILK-95996E/2020
England/ALDP-9441AA/2020
England/MILK-95998C/2020
England/ALDP-944429/2020
England/ALDP-9442D4/2020
England/ALDP-9443E0/2020
England/ALDP-94440B/2020
England/ALDP-9445CC/2020
England/ALDP-9443FF/2020
England/ALDP-94459F/2020
England/ALDP-9444FC/2020
England/ALDP-944562/2020
England/ALDP-9444B0/2020
England/ALDP-944702/2020
England/ALDP-9446D8/2020
England/ALDP-94491B/2020
England/ALDP-944C7C/2020
England/ALDP-9448C3/2020
England/ALDP-944A27/2020
England/ALDP-944878/2020
England/ALDP-944A09/2020
England/ALDP-944B9D/2020
England/ALDP-94476C/2020
England/ALDP-944BD9/2020
England/ALDP-9449DF/2020
England/MILK-95995F/2020
England/ALDP-9446C9/2020
England/ALDP-94477B/2020
England/ALDP-94475D/2020
England/ALDP-9447F3/2020
England/ALDP-94478A/2020
England/ALDP-94473F/2020
England/ALDP-94480F/2020
England/ALDP-9447E4/2020
England/ALDP-9447C6/2020
England/ALDP-9447B7/2020
England/ALDP-944799/2020
England/ALDP-94481E/2020
England/ALDP-94482D/2020
England/ALDP-94483C/2020
England/ALDP-9448B4/2020
England/ALDP-9448A5/2020
England/ALDP-94484B/2020
England/ALDP-9448D2/2020
England/ALDP-9448F0/2020
England/ALDP-944896/2020
England/ALDP-94492A/2020
England/ALDP-9449FD/2020
England/ALDP-94490C/2020
England/ALDP-9449EE/2020
England/ALDP-9449A2/2020
England/ALDP-944948/2020
England/ALDP-944975/2020
England/ALDP-944BAC/2020
England/ALDP-944BBB/2020
England/ALDP-9449C0/2020
England/ALDP-9449B1/2020
England/ALDP-944C8B/2020
England/ALDP-4966BE/2020
England/MILK-959931/2020
England/ALDP-49687C/2020
England/ALDP-496B82/2020
England/ALDP-49692E/2020
England/ALDP-496706/2020
England/ALDP-496D40/2020
England/ALDP-4969D3/2020
England/ALDP-496AD0/2020
England/ALDP-496B19/2020
England/ALDP-496B37/2020
England/ALDP-496E6B/2020
England/ALDP-497152/2020
England/ALDP-4971F8/2020
England/ALDP-497538/2020
England/ALDP-497565/2020
England/ALDP-4976EA/2020
England/ALDP-4A4A57/2020
England/ALDP-4A4B18/2020
England/ALDP-4A4BDC/2020
England/ALDP-4A47BA/2020
England/ALDP-4A48D5/2020
England/ALDP-4A485D/2020
England/MILK-4A045D/2020
England/ALDP-4A483F/2020
England/ALDP-4A4C9D/2020
Wales/ALDP-944113/2020
Wales/ALDP-944140/2020
MEX/CMX-07/2020
MEX/NAY-82/2020
MEX/TLA-74/2020
USA/SEARCH-100585/2020
IND/GBRC197/2020
IND/GBRC198/2020
IND/GBRC195a/2020
IND/GBRC196/2020
IND/GBRC201a/2020
England/ALDP-4A4AB1/2020
IND/GBRC199/2020
IND/GBRC216a/2020
IND/GBRC217a/2020
IND/GBRC218a/2020
IND/GBRC219a/2020
IND/GBRC222a/2020
IND/GBRC223a/2020
IND/GBRC224a/2020
IND/GBRC225a/2020
IND/GBRC200/2020
IND/GBRC241/2020
AUS/VIC2043/2020
USA/WI-UW-452/2020
USA/WI-UW-463/2020
USA/WI-UW-469/2020
USA/WI-UW-499/2020
USA/WI-UW-509/2020
USA/WI-UW-492/2020
USA/CT-UW-510/2020
IND/GBRC313/2020
IND/GBRC312a/2020
USA/WA-S2212/2020
USA/WA-S2138/2020
USA/WA-S2190/2020
USA/WA-S2174/2020
USA/WA-S2218/2020
USA/WA-S2139/2020
USA/WA-S2208/2020
USA/WA-S2219/2020
USA/WA-S2164/2020
USA/WA-S2194/2020
USA/WA-S2180/2020
USA/WA-S2152/2020
USA/WA-S2224/2020
USA/WA-S2165/2020
USA/WA-S2185/2020
USA/WA-S2137/2020
USA/WA-S2196/2020
USA/WA-S2223/2020
USA/WA-S2141/2020
USA/WA-S2198/2020
USA/WA-S2156/2020
USA/WA-S2160/2020
USA/WA-S2183/2020
USA/WA-S2225/2020
USA/WA-S2186/2020
USA/WA-S2179/2020
USA/WA-S2182/2020
USA/WA-S2210/2020
USA/WA-S2155/2020
USA/WA-S2161/2020
USA/WA-S2175/2020
USA/WA-S2146/2020
USA/WA-S2158/2020
USA/WA-S2169/2020
USA/WA-S2157/2020
USA/WA-S2187/2020
USA/WA-S2148/2020
USA/WA-S2171/2020
USA/WA-S2111/2020
USA/WA-S2201/2020
USA/WA-S2177/2020
USA/WA-S2202/2020
USA/WA-S2162/2020
USA/WA-S2192/2020
USA/WA-S2211/2020
USA/WA-S2184/2020
USA/WA-S2189/2020
USA/WA-S2220/2020
USA/WA-S2216/2020
USA/WA-S2144/2020
USA/WA-S2168/2020
USA/WA-S2200/2020
USA/WA-S2154/2020
USA/WA-S2206/2020
USA/WA-S2120/2020
USA/WA-S2153/2020
USA/WA-S2163/2020
USA/WA-S2172/2020
USA/WA-S2109/2020
USA/WA-S2142/2020
USA/WA-S2145/2020
USA/WA-S2215/2020
USA/WA-S2181/2020
USA/WA-S2121/2020
USA/WA-S2150/2020
USA/WA-S2188/2020
USA/WA-S2217/2020
USA/WA-S2133/2020
USA/WA-S2112/2020
USA/WA-S2132/2020
USA/WA-S2135/2020
USA/WA-S2203/2020
USA/WA-S2149/2020
USA/WA-S2114/2020
USA/WA-S2108/2020
USA/WA-S2147/2020
USA/WA-S2191/2020
USA/WA-S2176/2020
USA/WA-S2134/2020
USA/WA-S2151/2020
USA/WA-S2204/2020
USA/WA-S2136/2020
USA/WA-S2173/2020
USA/WA-S2116/2020
USA/WA-S2205/2020
USA/WA-S2115/2020
USA/WA-S2113/2020
USA/WA-S2159/2020
USA/WA-S2170/2020
USA/WA-S2195/2020
USA/WA-S2213/2020
USA/WA-S2214/2020
USA/WA-S2110/2020
USA/WA-S2131/2020
USA/WA-S2143/2020
USA/WA-S2130/2020
USA/WA-S2124/2020
USA/WA-S2222/2020
USA/SC-USC-PRG507/2020
USA/FL-BPHL-0816/2020
USA/AK-PHL445/2020
USA/FL-BPHL-1090/2020
USA/FL-BPHL-1089/2020
USA/FL-BPHL-0984/2020
USA/FL-BPHL-0986/2020
USA/MN-MDH-1643/2020
USA/FL-BPHL-0985/2020
USA/FL-BPHL-1265/2020
USA/MD-MDH-0198/2020
USA/MD-MDH-0197/2020
USA/MD-MDH-0199/2020
USA/MD-MDH-0201/2020
USA/AK-PHL448/2020
USA/AK-PHL455/2020
USA/TX-DSHS-0623/2020
USA/CA-CZB-3793/2020
USA/FL-BPHL-1627/2020
USA/TX-DSHS-0840/2020
USA/FL-BPHL-2060/2020
USA/FL-BPHL-2146/2020
USA/TX-DSHS-1402/2020
USA/TX-DSHS-1403/2020
USA/TX-DSHS-1404/2020
USA/TX-DSHS-1542/2020
USA/TX-DSHS-1538/2020
USA/TX-DSHS-1539/2020
USA/CA-LACPHL-AE00002/2020
EGY/EGY_CCHE57357_A_07/2020
USA/TX-DSHS-2079/2020
USA/CA-CZB-14010/2020
USA/CA-CZB-14009/2020
USA/MA-MGH-03610/2020
CHL/Santiago-5120619/2020
CHL/Santiago-5120614/2020
CHL/Santiago-5120617/2020
CHL/Santiago-5120631/2020
CHL/Santiago-5120626/2020
CHL/Santiago-5120618/2020
CHL/Santiago-5092661/2020
CHL/Santiago-5120615/2020
CHL/Santiago-5120610/2020
CHL/Santiago-5120625/2020
CHL/Santiago-5102658/2020
CHL/Santiago-5120609/2020
CHL/Santiago-5092655/2020
CHL/Santiago-5120605/2020
CHL/Santiago-5120616/2020
CHL/Santiago-5110605/2020
CHL/Santiago-5102652/2020
CHL/Santiago-5120613/2020
CHL/Santiago-5120608/2020
CHL/Santiago-5110626/2020
CHL/Santiago-5092657/2020
CHL/Santiago-5092656/2020
CHL/Santiago-5092645/2020
CHL/Santiago-5092659/2020
CHL/Santiago-5122666/2020
CHL/Santiago-5122669/2020
CHL/Santiago-5132606/2020
CHL/Santiago-5092643/2020
CHL/Santiago-5122668/2020
CHL/Santiago-5122672/2020
CHL/Santiago-5120649/2020
CHL/Santiago-5132615/2020
CHL/Santiago-5120654/2020
CHL/Santiago-5122671/2020
CHL/Santiago-5082642/2020
CHL/Santiago-5132608/2020
CHL/Santiago-5132614/2020
CHL/Santiago-5132607/2020
CHL/Santiago-5120650/2020
CHL/Santiago-5122667/2020
CHL/Santiago-5132613/2020
CHL/Santiago-5092651/2020
CHL/Santiago-5120653/2020
KEN/C15388/2020
KEN/C15659/2020
KEN/C15470/2020
USA/VA_NIDDL_6753/2020
USA/VA_NIDDL_6767/2020
USA/CA-CZB-14008/2020
USA/CA-CZB-9904/2020
USA/CA-CZB-9877/2020
England/ALDP-95A350/2020
England/ALDP-95258F/2020
England/ALDP-953506/2020
England/ALDP-9534EB/2020
England/ALDP-953515/2020
England/ALDP-953524/2020
England/ALDP-953533/2020
England/ALDP-9534FA/2020
England/ALDP-95371F/2020
England/ALDP-953603/2020
England/ALDP-95358E/2020
England/ALDP-95359D/2020
England/ALDP-95357F/2020
England/ALDP-953542/2020
England/ALDP-9535F7/2020
England/ALDP-9536E5/2020
England/ALDP-953612/2020
England/ALDP-9535AC/2020
England/ALDP-9535E8/2020
England/ALDP-9535CA/2020
England/ALDP-9537C4/2020
England/ALDP-95372E/2020
England/ALDP-953621/2020
England/ALDP-953560/2020
England/ALDP-9535BB/2020
England/ALDP-953551/2020
England/ALDP-9537A6/2020
England/ALDP-9537B5/2020
England/ALDP-9539EC/2020
England/ALDP-9539A0/2020
England/ALDP-9539DD/2020
England/ALDP-9538B2/2020
England/ALDP-9538EF/2020
England/ALDP-953885/2020
England/ALDP-9538A3/2020
England/ALDP-953849/2020
England/ALDP-953A07/2020
England/ALDP-9539FB/2020
England/ALDP-953A61/2020
England/ALDP-953A43/2020
England/ALDP-953A34/2020
England/ALDP-953A16/2020
England/ALDP-953BF5/2020
England/ALDP-953A70/2020
England/ALDP-953B31/2020
England/ALDP-953BAA/2020
England/ALDP-953C01/2020
USA/MT-BHDH-2045/2020
England/ALDP-953B6E/2020
England/ALDP-953B40/2020
England/ALDP-953AF8/2020
England/ALDP-953B04/2020
England/ALDP-953BC8/2020
England/ALDP-953BB9/2020
England/ALDP-953B5F/2020
England/ALDP-953B13/2020
England/ALDP-953C2F/2020
England/ALDP-953C10/2020
England/ALDP-95610F/2020
England/ALDP-953C3E/2020
England/ALDP-956187/2020
England/ALDP-956239/2020
England/ALDP-955F9D/2020
England/ALDP-955F15/2020
England/ALDP-95613C/2020
England/ALDP-955F33/2020
England/ALDP-9560E4/2020
England/ALDP-9560F3/2020
England/ALDP-955FE8/2020
England/ALDP-956390/2020
England/ALDP-955F60/2020
England/ALDP-956318/2020
England/ALDP-956275/2020
England/ALDP-9563FA/2020
England/ALDP-95648E/2020
England/ALDP-9563EB/2020
England/ALDP-956327/2020
England/ALDP-95654F/2020
England/ALDP-9566B5/2020
England/ALDP-9566A6/2020
England/ALDP-9566F1/2020
England/ALDP-956530/2020
England/ALDP-95657C/2020
England/ALDP-95663D/2020
England/ALDP-9564BB/2020
England/ALDP-956688/2020
England/ALDP-9565E5/2020
England/ALDP-955FF7/2020
England/ALDP-955E54/2020
England/ALDP-955FAC/2020
England/ALDP-955F42/2020
England/ALDP-95603F/2020
England/ALDP-9561F0/2020
England/ALDP-95611E/2020
England/ALDP-956248/2020
England/ALDP-9560D5/2020
England/ALDP-95614B/2020
England/ALDP-95608A/2020
England/ALDP-956169/2020
England/ALDP-9560B7/2020
England/ALDP-95606C/2020
England/ALDP-956521/2020
England/ALDP-9560A8/2020
England/ALDP-95621B/2020
England/ALDP-956178/2020
England/ALDP-95615A/2020
England/ALDP-956266/2020
England/ALDP-956257/2020
England/ALDP-95620C/2020
England/ALDP-9562B1/2020
England/ALDP-9562A2/2020
England/ALDP-956309/2020
England/ALDP-956442/2020
England/ALDP-9562DF/2020
England/ALDP-9563BE/2020
England/ALDP-9563AF/2020
England/ALDP-956354/2020
England/ALDP-9562FD/2020
England/ALDP-9563CD/2020
England/ALDP-956433/2020
England/ALDP-956451/2020
England/ALDP-9563DC/2020
England/ALDP-9562C0/2020
England/ALDP-9564D9/2020
England/ALDP-956424/2020
England/ALDP-95649D/2020
England/ALDP-9564AC/2020
England/ALDP-9564E8/2020
England/ALDP-95647F/2020
England/ALDP-956460/2020
England/ALDP-95655E/2020
England/ALDP-9564F7/2020
England/ALDP-95658B/2020
England/ALDP-9565F4/2020
England/ALDP-9565B8/2020
England/ALDP-956697/2020
England/ALDP-9566C4/2020
England/ALDP-95665B/2020
England/ALDP-95656D/2020
England/ALDP-95659A/2020
England/MILK-956E71/2020
England/ALDP-9566E2/2020
England/MILK-956C2C/2020
England/MILK-956EEA/2020
England/ALDP-95666A/2020
England/MILK-956FC9/2020
England/MILK-956C68/2020
England/MILK-957A30/2020
England/ALDP-953490/2020
England/ALDP-9534AF/2020
England/ALDP-953472/2020
England/ALDP-95369A/2020
England/ALDP-9534CD/2020
England/ALDP-9534DC/2020
England/ALDP-9534BE/2020
England/ALDP-95368B/2020
England/ALDP-9536B8/2020
England/ALDP-95366D/2020
England/ALDP-95374C/2020
England/ALDP-95375B/2020
England/ALDP-95365E/2020
England/ALDP-953779/2020
England/ALDP-9537F1/2020
England/ALDP-953788/2020
England/ALDP-95380D/2020
England/ALDP-9537E2/2020
England/ALDP-9537D3/2020
England/MILK-956CC2/2020
England/MILK-956D56/2020
England/MILK-956EBD/2020
England/MILK-956D47/2020
England/MILK-956FF6/2020
England/MILK-956EDB/2020
England/MILK-956ECC/2020
England/ALDP-95364F/2020
England/ALDP-953481/2020
England/ALDP-9536A9/2020
England/ALDP-95A95E/2020
England/ALDP-95A96D/2020
England/ALDP-599BCA/2020
England/ALDP-599CA9/2020
England/ALDP-59977B/2020
England/ALDP-599BD9/2020
England/ALDP-599A09/2020
England/ALDP-599DE2/2020
England/ALDP-599A72/2020
England/ALDP-59985A/2020
England/ALDP-5AB9E9/2020
England/ALDP-5ABCD1/2020
England/ALDP-5AB7A3/2020
England/ALDP-5AB99E/2020
England/ALDP-49A104/2020
England/ALDP-49A1B9/2020
England/ALDP-49D839/2020
England/ALDP-49DA42/2020
England/ALDP-49A30E/2020
England/ALDP-4A6C9B/2020
England/ALDP-4A69D0/2020
England/ALDP-4A7526/2020
England/ALDP-4A79DF/2020
England/ALDP-4A6132/2020
England/ALDP-4AE0D3/2020
England/ALDP-4AE0C4/2020
England/ALDP-4AE1B2/2020
England/ALDP-49D23B/2020
England/ALDP-49D24A/2020
England/ALDP-49DBA9/2020
England/ALDP-4A7492/2020
England/ALDP-4A6BCB/2020
England/ALDP-4A6E86/2020
England/ALDP-4A6141/2020
England/ALDP-4A76BA/2020
England/ALDP-4A78C3/2020
England/ALDP-4A76C9/2020
England/ALDP-4A76E7/2020
England/ALDP-4A77E4/2020
England/ALDP-4A7948/2020
England/ALDP-4A766F/2020
England/ALDP-4A776C/2020
England/ALDP-4AE06A/2020
England/ALDP-4AE158/2020
England/ALDP-4ADDCE/2020
England/ALDP-4ADE8F/2020
England/ALDP-4ADFAA/2020
England/ALDP-4ADF31/2020
England/ALDP-59A15E/2020
Switzerland/BE-ETHZ-150015/2020
MEX/DUR-108/2020
MEX/GRO-129/2020
MEX/GRO-130/2020
MEX/SIN-25/2020
MEX/SON-92/2020
MEX/TLA-76/2020
MEX/TLA-75/2020
KEN/K10131/2020
KEN/K10138/2020
KEN/K10221/2020
KEN/K10230/2020
Mexico/BCN-SEARCH-103015/2020
Mexico/BCN-SEARCH-103016/2020
Mexico/BCN-SEARCH-103018/2020
Mexico/BCN-SEARCH-103017/2020
Switzerland/VD-ETHZ-150017/2020
Switzerland/ZG-ETHZ-150018/2020
Switzerland/BS-UHB-42302300/2020
England/ALDP-95233A/2020
KEN/K10186/2020
AUS/VIC1945/2020
AUS/VIC1948/2020
AUS/VIC1949/2020
AUS/VIC1950/2020
AUS/VIC1952/2020
AUS/VIC1953/2020
AUS/VIC2044/2020
USA/WI-UW-474/2020
USA/WI-UW-475/2020
USA/WA-S2244/2020
USA/WI-UW-477/2020
USA/WA-S2255/2020
USA/WA-S2249/2020
USA/WA-S2233/2020
USA/WA-S2278/2020
USA/WA-S2292/2020
USA/WA-S2245/2020
USA/WA-S2236/2020
USA/WA-S2258/2020
USA/WA-S2241/2020
USA/WA-S2227/2020
USA/WA-S2291/2020
USA/WA-S2239/2020
USA/WA-S2166/2020
USA/WA-S2228/2020
USA/WA-S2290/2020
USA/WA-S2240/2020
USA/WA-S2232/2020
USA/WA-S2289/2020
USA/WA-S2243/2020
USA/WA-S2270/2020
USA/WA-S2268/2020
USA/WA-S2234/2020
USA/WA-S2265/2020
USA/WA-S2260/2020
USA/WA-S2167/2020
USA/WA-S2237/2020
USA/WA-S2231/2020
USA/WA-S2248/2020
USA/WA-S2256/2020
USA/WA-S2253/2020
USA/WA-S2263/2020
USA/WA-S2229/2020
USA/WA-S2274/2020
USA/WA-S2259/2020
USA/WA-S2242/2020
USA/WA-S2235/2020
USA/WA-S2267/2020
USA/WA-S2261/2020
USA/WA-S2251/2020
USA/WA-S2257/2020
USA/WA-S2276/2020
USA/WA-S2275/2020
USA/WA-S2277/2020
USA/WA-S2264/2020
USA/WA-S2273/2020
USA/WA-S2280/2020
USA/WA-S2269/2020
USA/WA-S2266/2020
USA/WA-S2226/2020
USA/WA-S2238/2020
BRA/Rio-NS1/2020
AUS/VIC3338/2020
USA/MD-MDH-0200/2020
USA/NMDOH-2020117406/2020
USA/NMDOH-2020117650/2020
USA/NMDOH-2020117409/2020
USA/NMDOH-2020117722/2020
USA/NMDOH-2020117725/2020
USA/NMDOH-2020117726/2020
USA/TX-DSHS-0849/2020
USA/TX-DSHS-0845/2020
USA/TX-DSHS-0847/2020
USA/NMDOH-2020117134/2020
USA/FL-BPHL-2084/2020
USA/FL-BPHL-2161/2020
USA/TX-DSHS-1407/2020
USA/TX-DSHS-1413/2020
USA/TX-DSHS-1409/2020
USA/TX-DSHS-1408/2020
USA/TX-DSHS-1411/2020
USA/TX-DSHS-1406/2020
USA/TX-DSHS-1405/2020
USA/TX-DSHS-1410/2020
USA/TX-DSHS-1415/2020
USA/TX-DSHS-1414/2020
USA/TX-DSHS-1412/2020
EGY/EGY_CCHE57357_A_15/2020
USA/FL-BPHL-3023/2020
USA/TX-DSHS-3328/2020
USA/TX-DSHS-2327/2020
USA/TX-DSHS-2328/2020
USA/TX-DSHS-2330/2020
USA/TX-DSHS-2329/2020
KEN/C16181/2020
USA/TX-DSHS-4208/2020
USA/TX-DSHS-4209/2020
USA/TX-DSHS-4210/2020
USA/TX-DSHS-4211/2020
USA/TX-DSHS-4212/2020
USA/TX-DSHS-4213/2020
USA/TX-DSHS-4214/2020
USA/TX-DSHS-4215/2020
USA/TX-DSHS-4216/2020
USA/TX-DSHS-4217/2020
USA/TX-DSHS-4218/2020
USA/TX-DSHS-4219/2020
USA/TX-DSHS-4220/2020
USA/TX-DSHS-4373/2020
USA/TX-DSHS-4374/2020
USA/TX-DSHS-4375/2020
USA/TX-DSHS-4293/2020
USA/TX-DSHS-4291/2020
USA/TX-DSHS-4292/2020
USA/TX-DSHS-4294/2020
USA/TX-DSHS-4295/2020
USA/VA_NIDDL_7056/2020
USA/TX-CDC-IBX471178837489/2020
USA/CA-CZB-33553/2020
USA/CA-CZB-9963/2020
England/HECH-259A3E9/2020
USA/CA-CZB-9910/2020
England/BRIS-13267B/2020
England/HECH-259A3DA/2020
England/SHEF-10B30EB/2020
England/ALDP-951F0A/2020
England/ALDP-951E76/2020
England/ALDP-951E58/2020
England/ALDP-951EEF/2020
England/ALDP-951F55/2020
England/ALDP-951F73/2020
England/ALDP-951F19/2020
England/ALDP-951F28/2020
England/ALDP-951F64/2020
England/ALDP-951F46/2020
England/ALDP-951FFB/2020
England/ALDP-951FBF/2020
England/ALDP-952006/2020
England/ALDP-951FCE/2020
England/ALDP-9520F7/2020
England/ALDP-9522B5/2020
England/ALDP-9522E2/2020
England/ALDP-9520E8/2020
England/ALDP-952112/2020
England/ALDP-9522C4/2020
England/ALDP-952121/2020
England/ALDP-9522A6/2020
England/ALDP-952103/2020
England/ALDP-952288/2020
England/ALDP-9522F1/2020
England/ALDP-95230D/2020
England/ALDP-95232B/2020
England/ALDP-952349/2020
England/ALDP-9522D3/2020
England/ALDP-951F37/2020
England/ALDP-95A87F/2020
England/ALDP-9520AC/2020
England/ALDP-95209D/2020
England/ALDP-9521E5/2020
England/ALDP-95218B/2020
England/ALDP-95219A/2020
England/ALDP-9520D9/2020
England/ALDP-95222E/2020
England/ALDP-9521D6/2020
England/ALDP-95207F/2020
England/ALDP-9521A9/2020
England/ALDP-95221F/2020
England/ALDP-952200/2020
England/ALDP-952358/2020
England/ALDP-952367/2020
England/ALDP-95223D/2020
England/ALDP-95A208/2020
England/ALDP-95A1FC/2020
England/ALDP-9520CA/2020
England/ALDP-95215E/2020
England/ALDP-952279/2020
England/ALDP-95216D/2020
England/ALDP-9521B8/2020
England/ALDP-95217C/2020
England/ALDP-9521F4/2020
England/ALDP-95226A/2020
England/ALDP-9521C7/2020
England/ALDP-95225B/2020
England/ALDP-95224C/2020
England/ALDP-9526F5/2020
England/ALDP-952552/2020
England/ALDP-952701/2020
England/ALDP-9526AA/2020
England/ALDP-95266E/2020
England/ALDP-95269B/2020
England/ALDP-9525AD/2020
England/ALDP-95259E/2020
England/ALDP-95272F/2020
England/ALDP-952868/2020
England/ALDP-952710/2020
England/MILK-957784/2020
England/MILK-957678/2020
England/MILK-9578DC/2020
England/MILK-957854/2020
England/MILK-957872/2020
England/MILK-957809/2020
England/MILK-957890/2020
England/ALDP-9525DA/2020
England/ALDP-952507/2020
England/MILK-95754E/2020
England/ALDP-952516/2020
England/ALDP-95275C/2020
England/ALDP-9526C8/2020
England/ALDP-952640/2020
England/ALDP-95265F/2020
England/ALDP-9525E9/2020
England/ALDP-95273E/2020
England/ALDP-9526D7/2020
England/MILK-956F05/2020
England/ALDP-952877/2020
England/MILK-956E53/2020
England/MILK-9577EE/2020
Wales/MILK-95772A/2020
England/MILK-95771B/2020
England/MILK-957687/2020
England/MILK-957827/2020
England/MILK-95799D/2020
England/MILK-9578BE/2020
England/MILK-9578AF/2020
England/MILK-957AC7/2020
England/MILK-957B3D/2020
England/MILK-9578EB/2020
England/MILK-957B2E/2020
England/MILK-957863/2020
England/MILK-957C2B/2020
England/MILK-956F41/2020
England/MILK-957AB8/2020
England/MILK-957B4C/2020
England/MILK-956F7E/2020
England/MILK-957DCE/2020
England/MILK-956CD1/2020
England/MILK-957E16/2020
England/MILK-957D82/2020
England/MILK-957E25/2020
England/MILK-957E9E/2020
England/MILK-957F40/2020
England/MILK-957F9B/2020
England/MILK-9581B2/2020
England/MILK-9581A3/2020
England/MILK-958255/2020
England/MILK-958246/2020
England/MILK-958273/2020
England/MILK-958282/2020
England/MILK-9582CE/2020
England/MILK-9582DD/2020
England/MILK-9583DA/2020
England/MILK-958422/2020
England/MILK-958370/2020
England/MILK-958413/2020
England/MILK-958361/2020
England/MILK-958510/2020
England/MILK-95852F/2020
England/MILK-95853E/2020
England/MILK-9586E0/2020
England/MILK-9586B3/2020
England/MILK-9586A4/2020
Wales/MILK-958659/2020
Wales/MILK-9586C2/2020
England/MILK-958783/2020
Wales/MILK-958695/2020
England/MILK-958792/2020
England/MILK-958774/2020
England/MILK-95803D/2020
England/MILK-957F31/2020
England/MILK-957FD7/2020
England/MILK-9583BC/2020
England/MILK-958501/2020
England/MILK-958598/2020
England/MILK-958747/2020
England/MILK-9586FF/2020
England/ALDP-954787/2020
England/ALDP-95475A/2020
England/ALDP-9548FD/2020
England/ALDP-9548B1/2020
England/ALDP-952394/2020
England/ALDP-95480C/2020
England/ALDP-95240A/2020
England/ALDP-952473/2020
England/ALDP-952446/2020
England/ALDP-954541/2020
England/ALDP-9545C9/2020
England/ALDP-95456F/2020
England/ALDP-9546B7/2020
England/ALDP-9546C6/2020
England/ALDP-954550/2020
England/ALDP-9546F3/2020
England/ALDP-95468A/2020
England/ALDP-95472D/2020
England/ALDP-954796/2020
England/ALDP-95471E/2020
England/ALDP-95474B/2020
England/ALDP-954769/2020
England/ALDP-954778/2020
England/ALDP-954866/2020
England/ALDP-954893/2020
England/ALDP-954884/2020
England/ALDP-9547A5/2020
England/ALDP-954839/2020
England/ALDP-9548DF/2020
England/ALDP-9547F0/2020
England/ALDP-954909/2020
England/ALDP-95AD8F/2020
England/ALDP-95AD70/2020
England/ALDP-9523C1/2020
England/ALDP-9523A3/2020
England/ALDP-952613/2020
England/ALDP-952525/2020
England/ALDP-952428/2020
England/ALDP-9524EC/2020
England/ALDP-9524DD/2020
England/ALDP-952543/2020
England/ALDP-952604/2020
England/ALDP-9524CE/2020
Wales/ALDP-95AD52/2020
England/ALDP-95ABD0/2020
England/MILK-55949E/2020
England/MILK-559DC0/2020
Wales/MILK-55D47C/2020
England/MILK-56C4E3/2020
England/MILK-57A840/2020
England/MILK-56C53B/2020
England/ALDP-4A5D11/2020
England/ALDP-4A5AA1/2020
England/ALDP-4A5DA8/2020
England/ALDP-4A4E88/2020
England/ALDP-4A50CD/2020
England/ALDP-4A5E69/2020
England/ALDP-4A5B53/2020
England/ALDP-4A5EB4/2020
England/ALDP-4A5E4B/2020
England/ALDP-4A6044/2020
England/ALDP-4A628A/2020
England/ALDP-4A922D/2020
England/ALDP-4A931B/2020
England/ALDP-4A9339/2020
England/ALDP-4A92F0/2020
England/ALDP-4A94AF/2020
England/ALDP-4ADC76/2020
England/ALDP-4A92C3/2020
England/ALDP-4AD9CA/2020
England/ALDP-4ADBC4/2020
England/ALDP-4AD7C0/2020
England/MILK-4BEEB8/2020
England/ALDP-4A519D/2020
England/ALDP-4A5EE1/2020
England/ALDP-4A4D6D/2020
England/ALDP-4A5889/2020
England/ALDP-4A635A/2020
England/ALDP-4A5C14/2020
England/ALDP-4A5B71/2020
England/ALDP-4A631E/2020
England/ALDP-4A6008/2020
England/ALDP-4A5A92/2020
England/ALDP-4A94FA/2020
England/ALDP-4A924B/2020
England/ALDP-4A9454/2020
England/ALDP-4A93C0/2020
England/ALDP-4A91C6/2020
England/ALDP-4A9551/2020
England/ALDP-4AD863/2020
England/ALDP-4ADBB5/2020
England/ALDP-4AD793/2020
England/ALDP-4ADB00/2020
England/ALDP-4AD915/2020
England/ALDP-95AD61/2020
MEX/BCS-20/2020
MEX/CMX-38/2020
USA/MI-MDHHS-SC20972/2020
England/ALDP-951CA9/2020
Japan/Donner41/2020
England/ALDP-951BBB/2020
AUS/VIC1960/2020
AUS/VIC2053/2020
AUS/VIC1954/2020
USA/WI-UW-461/2020
USA/WI-UW-479/2020
USA/WI-UW-504/2020
USA/WA-S2283/2020
USA/WA-S2286/2020
USA/WA-S2282/2020
USA/WA-S2230/2020
USA/WA-S2287/2020
USA/WA-S2272/2020
USA/WA-S2297/2020
USA/WA-S2284/2020
USA/WA-S2296/2020
USA/WA-S2262/2020
USA/WA-S2271/2020
USA/WA-S2288/2020
USA/WA-S2295/2020
USA/WA-S2285/2020
USA/WA-S2293/2020
USA/WA-S2294/2020
USA/WA-S2279/2020
USA/WA-S2298/2020
USA/WA-S2373/2020
USA/WA-S2331/2020
USA/WA-S2327/2020
USA/WA-S2329/2020
USA/WA-S2363/2020
USA/WA-S2362/2020
USA/WA-S2371/2020
USA/WA-S2372/2020
USA/WA-S2328/2020
USA/FL-BPHL-0505/2020
USA/FL-BPHL-0507/2020
USA/FL-BPHL-0506/2020
USA/FL-BPHL-0509/2020
USA/FL-BPHL-0508/2020
USA/FL-BPHL-0510/2020
USA/FL-BPHL-0512/2020
USA/FL-BPHL-0817/2020
USA/AK-PHL465/2020
AUS/VIC2045/2020
USA/FL-BPHL-1091/2020
USA/TX-DSHS-0857/2020
USA/FL-BPHL-2163/2020
USA/FL-BPHL-2162/2020
USA/FL-BPHL-2008/2020
PAK/GL-NIBD-03/2020
EGY/CPHL-NRC-1/2020
USA/CA-CZB-10134/2020
USA/CA-CZB-10121/2020
USA/CA-CZB-14002/2020
USA/CA-CZB-14000/2020
KEN/C16957/2020
USA/VA_NIDDL_7310/2020
USA/VA_NIDDL_7321/2020
KEN/C16881/2020
USA/VA_NIDDL_7378/2020
USA/VA_NIDDL_7400/2020
USA/VA_NIDDL_7352/2020
USA/CA-CZB-9981/2020
USA/CA-CZB-9975/2020
USA/CA-CZB-2156/2020
England/BRIS-13270F/2020
England/BRIS-13273C/2020
USA/CA-CZB-9979/2020
England/BRIS-1325BA/2020
USA/CA-CZB-9967/2020
England/NORT-2931FE/2020
England/BRIS-13259C/2020
England/SHEF-10B30FA/2020
England/ALDP-951B33/2020
England/SHEF-10B3115/2020
England/ALDP-951B9D/2020
England/ALDP-951B60/2020
England/ALDP-951B24/2020
England/ALDP-951B51/2020
England/ALDP-951D79/2020
England/ALDP-951C30/2020
England/ALDP-951C4F/2020
England/ALDP-951D97/2020
England/ALDP-951C6D/2020
England/ALDP-951D88/2020
England/ALDP-951D6A/2020
England/ALDP-951C5E/2020
England/ALDP-951BE8/2020
England/ALDP-951CE5/2020
England/ALDP-951CC7/2020
England/ALDP-951DD3/2020
England/ALDP-951DC4/2020
England/ALDP-951DF1/2020
England/ALDP-951E0D/2020
England/ALDP-951DE2/2020
England/ALDP-951EB2/2020
England/ALDP-951E3A/2020
England/ALDP-951E2B/2020
England/ALDP-951E1C/2020
England/ALDP-951EA3/2020
England/ALDP-951E49/2020
England/ALDP-951F82/2020
England/ALDP-951F91/2020
England/ALDP-951FA0/2020
England/ALDP-952033/2020
England/ALDP-951BF7/2020
England/ALDP-959FB7/2020
England/ALDP-952DE1/2020
England/ALDP-959FC6/2020
England/ALDP-959FA8/2020
England/ALDP-95A04A/2020
England/ALDP-959FE4/2020
England/ALDP-95A02C/2020
England/ALDP-959FD5/2020
England/ALDP-95A00E/2020
England/ALDP-95A01D/2020
England/ALDP-95A03B/2020
England/ALDP-959FF3/2020
England/MILK-9578FA/2020
Wales/MILK-9575D5/2020
England/MILK-956E9F/2020
England/MILK-956D38/2020
England/MILK-956D83/2020
England/MILK-956D1A/2020
England/MILK-957405/2020
England/MILK-956CE0/2020
England/MILK-95720B/2020
England/MILK-9571FF/2020
England/MILK-95702F/2020
England/MILK-956C59/2020
England/MILK-95706B/2020
England/MILK-9573F9/2020
England/MILK-957696/2020
England/MILK-9572DE/2020
England/MILK-9576D2/2020
England/MILK-9572FC/2020
England/MILK-95756C/2020
England/MILK-957344/2020
England/MILK-9579AC/2020
England/MILK-9572CF/2020
England/MILK-9579BB/2020
England/MILK-957B88/2020
England/MILK-957B1F/2020
England/MILK-957B79/2020
England/MILK-95798E/2020
England/MILK-957BC4/2020
England/MILK-957BD3/2020
England/MILK-9573DB/2020
England/MILK-957BF1/2020
England/ALDP-951535/2020
England/ALDP-951650/2020
England/ALDP-95167E/2020
England/ALDP-95166F/2020
England/ALDP-95169C/2020
England/ALDP-95174E/2020
England/ALDP-95324B/2020
England/ALDP-953384/2020
England/ALDP-9533A2/2020
England/MILK-956E08/2020
England/MILK-956C3B/2020
England/MILK-956DCF/2020
England/MILK-956EAE/2020
England/MILK-956D92/2020
England/MILK-95704D/2020
England/MILK-957010/2020
England/MILK-95705C/2020
England/MILK-95710E/2020
England/MILK-9570E3/2020
England/MILK-9570F2/2020
England/MILK-957168/2020
England/MILK-9572B0/2020
England/MILK-9579F7/2020
England/MILK-95713B/2020
England/ALDP-951641/2020
England/MILK-956FBA/2020
England/MILK-9570D4/2020
England/MILK-957DA0/2020
England/MILK-957D73/2020
England/MILK-958088/2020
Wales/MILK-958729/2020
England/MILK-958A99/2020
England/ALDP-95A095/2020
England/ALDP-95A0B3/2020
England/ALDP-95A0A4/2020
England/ALDP-95A62A/2020
England/ALDP-959E9C/2020
England/ALDP-95A5F0/2020
England/ALDP-95A61B/2020
England/MILK-95854D/2020
England/MILK-958079/2020
England/ALDP-9518E1/2020
England/ALDP-951C12/2020
England/MILK-958677/2020
England/ALDP-951993/2020
England/ALDP-951A72/2020
England/ALDP-9519C0/2020
England/ALDP-9518C3/2020
England/ALDP-95A5E1/2020
England/ALDP-95A639/2020
England/ALDP-95A60C/2020
England/ALDP-9517C6/2020
England/ALDP-9517F3/2020
England/ALDP-95185A/2020
England/ALDP-9517B7/2020
England/ALDP-951887/2020
England/ALDP-951869/2020
England/ALDP-95181E/2020
England/ALDP-95182D/2020
England/ALDP-951878/2020
England/ALDP-95184B/2020
England/ALDP-95180F/2020
England/ALDP-95190C/2020
England/ALDP-9518F0/2020
England/ALDP-9518A5/2020
England/ALDP-9518D2/2020
England/ALDP-951975/2020
England/ALDP-951984/2020
England/ALDP-95191B/2020
England/ALDP-9519FD/2020
England/ALDP-9519B1/2020
England/ALDP-95192A/2020
England/ALDP-951B06/2020
England/ALDP-951966/2020
England/ALDP-951A45/2020
England/ALDP-951AFA/2020
England/ALDP-951C03/2020
England/ALDP-951ADC/2020
England/ALDP-951ACD/2020
England/ALDP-951A27/2020
England/ALDP-951A36/2020
England/ALDP-951A90/2020
England/ALDP-951CF4/2020
England/ALDP-951C21/2020
England/ALDP-951D5B/2020
England/ALDP-95AEC8/2020
England/ALDP-95B10A/2020
England/ALDP-95B0FE/2020
England/ALDP-95B119/2020
England/ALDP-95B137/2020
England/ALDP-94B38F/2020
Wales/ALDP-95ADF8/2020
England/ALDP-95AED7/2020
England/ALDP-95B128/2020
England/ALDP-94A7DF/2020
England/ALDP-949D38/2020
England/ALDP-94A3EA/2020
England/ALDP-94A7EE/2020
England/ALDP-94A7FD/2020
England/MILK-559DB1/2020
England/MILK-559E27/2020
England/MILK-55C1FE/2020
England/MILK-559C3C/2020
England/MILK-55C079/2020
England/MILK-559F15/2020
England/MILK-559EFA/2020
England/MILK-559ABA/2020
England/MILK-559F06/2020
England/MILK-559DA2/2020
England/MILK-55A3DC/2020
England/MILK-559CF0/2020
England/MILK-559D84/2020
England/MILK-55E165/2020
England/MILK-55C52F/2020
England/MILK-55E790/2020
England/MILK-562C7C/2020
England/MILK-562D6A/2020
England/MILK-562CA9/2020
England/MILK-5605FB/2020
England/MILK-55F10A/2020
England/MILK-55FAD2/2020
England/MILK-56133C/2020
England/MILK-562ABE/2020
England/MILK-562D5B/2020
England/MILK-5637C5/2020
England/MILK-562EC1/2020
England/MILK-56381D/2020
England/MILK-5630D9/2020
England/MILK-562E76/2020
England/MILK-55D209/2020
England/MILK-56514D/2020
England/MILK-565AE8/2020
England/MILK-563A62/2020
England/MILK-564AF8/2020
England/MILK-567A31/2020
England/MILK-563929/2020
England/MILK-56710F/2020
England/MILK-5642D2/2020
England/MILK-568CD0/2020
England/MILK-565D2B/2020
England/MILK-569D72/2020
England/MILK-568D37/2020
England/MILK-569677/2020
England/MILK-568D0A/2020
Wales/MILK-56A8AD/2020
England/MILK-56B217/2020
England/MILK-56BD34/2020
England/MILK-5753DB/2020
England/MILK-5757FD/2020
England/MILK-57314C/2020
England/MILK-576F7C/2020
England/MILK-57901C/2020
England/MILK-59625F/2020
England/MILK-597CAB/2020
England/MILK-5715F7/2020
England/MILK-5747C1/2020
England/MILK-50A7FD/2020
England/MILK-50DDF8/2020
England/MILK-50ED60/2020
Wales/MILK-50D314/2020
England/MILK-50EF97/2020
England/MILK-511016/2020
England/MILK-51856B/2020
England/MILK-5097A3/2020
England/MILK-510B52/2020
England/MILK-50DD70/2020
England/MILK-512376/2020
Wales/MILK-511B15/2020
England/MILK-510EB3/2020
England/MILK-511F64/2020
Wales/MILK-5142FF/2020
England/ALDP-4A63C3/2020
England/ALDP-4A9B31/2020
England/ALDP-4AA16B/2020
England/ALDP-4A9E74/2020
England/ALDP-4A9885/2020
England/ALDP-4AF3D9/2020
England/ALDP-4AF166/2020
England/ALDP-4A667F/2020
England/ALDP-4A6721/2020
England/ALDP-4A9DC2/2020
England/ALDP-4A9B7D/2020
England/ALDP-4A975B/2020
England/ALDP-4A9A9E/2020
England/ALDP-4AA5E7/2020
England/MILK-574DFC/2020
Switzerland/BE-ETHZ-150012/2020
MEX/CMX-03/2020
Switzerland/BL-ETHZ-150014/2020
MEX/GRO-132/2020
MEX/GRO-131/2020
MLI/M00959/2020
USA/SEARCH-100068/2020
USA/MI-MDHHS-SC20979/2020
USA/MI-MDHHS-SC20978/2020
USA/MI-MDHHS-SC20984/2020
USA/MI-MDHHS-SC20992/2020
USA/MI-MDHHS-SC20994/2020
Japan/Donner42/2020
IND/GBRC205a/2020
IND/GBRC206/2020
IND/GBRC207a/2020
IND/GBRC208a/2020
IND/GBRC209a/2020
IND/GBRC210a/2020
IND/GBRC214a/2020
IND/GBRC213a/2020
IND/GBRC228a/2020
IND/GBRC231a/2020
IND/GBRC230/2020
IND/GBRC232a/2020
IND/GBRC239/2020
IND/GBRC212/2020
IND/GBRC211/2020
IND/GBRC259/2020
AUS/VIC1955/2020
AUS/VIC1957/2020
AUS/VIC1958/2020
AUS/VIC1956/2020
AUS/VIC1983/2020
AUS/VIC2037/2020
USA/WI-UW-486/2020
USA/WI-UW-466/2020
USA/WI-UW-496/2020
IND/GBRC260b/2020
USA/WI-UW-491/2020
IND/GBRC261a/2020
IND/GBRC262/2020
BGD/DNAS_DRICM_isl_ICHRI_4/2020
BGD/DNAS_DRICM_isl_MH-32/2020
BGD/DNAS_DRICM_isl_SIBL-5/2020
BGD/DNAS_DRICM_isl_MH-22/2020
BGD/DNAS_DRICM_isl_MH-23/2020
BGD/DNAS_DRICM_isl_B-3/2020
BGD/DNAS_DRICM_isl_B-4/2020
BGD/DNAS_DRICM_isl_SIBL_12/2020
BGD/DNAS_DRICM_isl_B-2/2020
USA/WA-S2305/2020
USA/WA-S2336/2020
USA/WA-S2358/2020
USA/WA-S2376/2020
USA/WA-S2319/2020
USA/WA-S2337/2020
USA/WA-S2307/2020
USA/WA-S2375/2020
USA/WA-S2322/2020
USA/WA-S2341/2020
USA/WA-S2321/2020
USA/WA-S2301/2020
USA/WA-S2338/2020
USA/WA-S2323/2020
USA/WA-S2325/2020
USA/WA-S2316/2020
USA/WA-S2312/2020
USA/WA-S2357/2020
USA/WA-S2356/2020
USA/WA-S2318/2020
USA/WA-S2315/2020
USA/WA-S2309/2020
USA/WA-S2306/2020
USA/WA-S2377/2020
USA/WA-S2368/2020
USA/WA-S2334/2020
USA/WA-S2365/2020
USA/WA-S2359/2020
USA/WA-S2335/2020
USA/WA-S2364/2020
USA/WA-S2360/2020
USA/WA-S2320/2020
USA/WA-S2317/2020
USA/WA-S2367/2020
USA/WA-S2332/2020
USA/WA-S2366/2020
USA/WA-S2311/2020
USA/WA-S2370/2020
USA/WA-S2310/2020
USA/WI-UW-825/2020
GEO/Tb-27822/2020
IRQ/USAFSAM-S063/2020
USA/AK-PHL471/2020
USA/FL-BPHL-0987/2020
USA/FL-BPHL-0988/2020
USA/FL-BPHL-0989/2020
AUS/VIC2036/2020
AUS/VIC1964/2020
AUS/VIC1984/2020
USA/AK-PHL479/2020
USA/AK-PHL463/2020
USA/AK-PHL473/2020
USA/TX-DSHS-0114/2020
USA/TX-DSHS-0115/2020
USA/TX-DSHS-0116/2020
USA/TX-DSHS-0117/2020
USA/TX-DSHS-0119/2020
USA/TX-DSHS-0118/2020
USA/TX-DSHS-0120/2020
USA/TX-DSHS-0124/2020
USA/TX-DSHS-0126/2020
USA/TX-DSHS-0125/2020
USA/TX-DSHS-0129/2020
USA/TX-DSHS-0131/2020
USA/TX-DSHS-0127/2020
USA/TX-DSHS-0130/2020
USA/TX-DSHS-0132/2020
USA/TX-DSHS-0134/2020
USA/TX-DSHS-0133/2020
USA/TX-DSHS-0136/2020
USA/TX-DSHS-0135/2020
USA/TX-DSHS-0128/2020
USA/TX-DSHS-0137/2020
USA/TX-DSHS-0139/2020
AUS/VIC1963/2020
USA/TX-DSHS-0140/2020
USA/TX-DSHS-1096/2020
AUS/VIC2039/2020
USA/FL-BPHL-2061/2020
EGY/EGY_CCHE57357_A_66/2020
EGY/EGY_CCHE57357_P_14/2020
USA/CA-CZB-10123/2020
USA/CA-CZB-10040/2020
USA/CA-CZB-13551/2020
USA/CA-CZB-13550/2020
USA/CA-CZB-13549/2020
USA/CA-CZB-13548/2020
USA/CA-CZB-13547/2020
USA/CA-CZB-13546/2020
USA/CA-CZB-13544/2020
USA/CA-CZB-13543/2020
USA/CA-CZB-13542/2020
USA/CA-CZB-13538/2020
USA/CA-CZB-13537/2020
USA/CA-CZB-13541/2020
USA/CA-CZB-13536/2020
KEN/C17149/2020
KEN/C17244/2020
USA/AZ-1115/2020
BGD/JUST-GC40.38-env/2020
BGD/JUST-GC40.38-pla/2020
BGD/JUST-GC40.86-pla/2020
BGD/JUST-GC15.09-env/2020
USA/CA-CZB-2154/2020
England/BRIS-1326F3/2020
England/ALDP-954CA6/2020
England/ALDP-95A736/2020
England/ALDP-95A39C/2020
England/ALDP-95A5B4/2020
England/ALDP-952D5A/2020
England/ALDP-95A930/2020
England/ALDP-952D69/2020
England/ALDP-952E39/2020
England/BRIS-1325C9/2020
England/ALDP-952DF0/2020
England/ALDP-952DD2/2020
England/ALDP-952D78/2020
England/ALDP-952EFD/2020
England/ALDP-952E93/2020
England/ALDP-952E2A/2020
England/ALDP-952DC3/2020
England/ALDP-952E57/2020
England/ALDP-953014/2020
England/ALDP-9538FE/2020
England/ALDP-952D96/2020
England/ALDP-95308D/2020
England/ALDP-952FEB/2020
England/ALDP-9530D8/2020
England/ALDP-952EC0/2020
England/ALDP-952F18/2020
England/ALDP-953919/2020
England/ALDP-9549EB/2020
England/ALDP-954A9D/2020
England/ALDP-954B8B/2020
England/ALDP-954B7C/2020
England/ALDP-954BC7/2020
England/ALDP-954C5B/2020
England/ALDP-954E64/2020
England/ALDP-954F8F/2020
England/ALDP-954FCB/2020
England/ALDP-954FDA/2020
England/ALDP-954ABB/2020
England/ALDP-954FF8/2020
England/ALDP-954FE9/2020
England/ALDP-95A727/2020
England/ALDP-95A921/2020
England/ALDP-95A94F/2020
England/ALDP-95A37E/2020
England/ALDP-952789/2020
England/ALDP-9527B6/2020
England/ALDP-9527F2/2020
England/ALDP-952974/2020
England/ALDP-952EEE/2020
England/ALDP-952BF6/2020
England/ALDP-952EA2/2020
England/ALDP-952DA5/2020
England/ALDP-952E84/2020
England/ALDP-952E48/2020
England/ALDP-952F09/2020
England/ALDP-952F27/2020
England/ALDP-952FFA/2020
England/ALDP-95306F/2020
England/ALDP-953050/2020
England/ALDP-9530AB/2020
England/ALDP-952F36/2020
England/ALDP-952F81/2020
England/ALDP-952A26/2020
England/ALDP-95309C/2020
England/ALDP-953111/2020
England/ALDP-952F72/2020
England/ALDP-952E66/2020
England/ALDP-952EDF/2020
England/ALDP-954AF7/2020
England/ALDP-9561D2/2020
England/ALDP-9530C9/2020
England/MILK-957915/2020
England/MILK-9577DF/2020
England/MILK-95749C/2020
England/ALDP-95276B/2020
England/ALDP-95283B/2020
England/ALDP-9527D4/2020
England/ALDP-95284A/2020
England/ALDP-952859/2020
England/ALDP-95282C/2020
England/ALDP-9527A7/2020
England/ALDP-95277A/2020
England/ALDP-9527C5/2020
England/ALDP-95280E/2020
England/ALDP-952A17/2020
England/ALDP-952BE7/2020
England/ALDP-952CF3/2020
Wales/ALDP-952CD5/2020
Wales/ALDP-955EDC/2020
England/ALDP-955E81/2020
Wales/ALDP-955ECD/2020
Wales/ALDP-956011/2020
England/ALDP-95281D/2020
England/MILK-9571C2/2020
England/MILK-957274/2020
England/MILK-9575E4/2020
England/MILK-95755D/2020
England/MILK-957371/2020
England/MILK-957766/2020
England/MILK-9576F0/2020
England/MILK-957924/2020
England/MILK-957AD6/2020
England/MILK-957BA6/2020
England/ALDP-952F63/2020
England/ALDP-95313F/2020
England/ALDP-952FAF/2020
England/ALDP-952FDC/2020
England/ALDP-95317B/2020
England/ALDP-952F54/2020
England/ALDP-95322D/2020
Wales/ALDP-95320F/2020
England/ALDP-953120/2020
England/ALDP-95316C/2020
England/ALDP-9531A8/2020
England/ALDP-95332A/2020
England/ALDP-95325A/2020
England/ALDP-953375/2020
England/ALDP-95323C/2020
England/ALDP-9532F0/2020
England/ALDP-953357/2020
England/ALDP-9532B4/2020
England/ALDP-9532A5/2020
England/ALDP-953287/2020
England/ALDP-953463/2020
England/ALDP-9533FD/2020
England/ALDP-9533EE/2020
England/ALDP-953454/2020
England/ALDP-953418/2020
England/ALDP-95367C/2020
England/ALDP-953982/2020
England/MILK-95707A/2020
England/MILK-957B97/2020
England/MILK-957599/2020
England/MILK-957A7C/2020
England/ALDP-953393/2020
England/ALDP-953278/2020
England/ALDP-953427/2020
England/ALDP-95318A/2020
England/ALDP-953005/2020
England/ALDP-95314E/2020
England/ALDP-9532D2/2020
England/ALDP-9533B1/2020
England/ALDP-9532E1/2020
England/ALDP-9533DF/2020
England/ALDP-95330C/2020
Wales/ALDP-955856/2020
England/MILK-957FB9/2020
England/MILK-957F7D/2020
England/MILK-95839E/2020
England/MILK-95811C/2020
England/MILK-9583AD/2020
England/MILK-9584C8/2020
England/MILK-958404/2020
England/MILK-95857A/2020
England/MILK-9586D1/2020
England/MILK-9585D4/2020
England/MILK-9585A7/2020
England/MILK-9585E3/2020
England/MILK-958756/2020
England/MILK-9585C5/2020
England/MILK-95862C/2020
England/MILK-9587ED/2020
England/ALDP-95AB0D/2020
Wales/ALDP-95AAE2/2020
Wales/ALDP-95AAD3/2020
Wales/ALDP-95AB2B/2020
Wales/ALDP-95AB1C/2020
England/MILK-9584F5/2020
England/MILK-958589/2020
England/MILK-9585B6/2020
England/MILK-9584E6/2020
England/MILK-9584B9/2020
England/ALDP-953946/2020
England/ALDP-952B32/2020
England/ALDP-959D26/2020
England/ALDP-952B50/2020
England/ALDP-952B41/2020
Wales/ALDP-952C5D/2020
Wales/ALDP-952C4E/2020
England/ALDP-952B7E/2020
England/ALDP-952C99/2020
England/ALDP-95457E/2020
England/ALDP-95ACDD/2020
England/ALDP-952C7B/2020
England/ALDP-94A65A/2020
England/ALDP-94A63C/2020
England/ALDP-94A8AF/2020
England/ALDP-94A97F/2020
England/ALDP-94A9BB/2020
England/ALDP-952C6C/2020
England/ALDP-94A99D/2020
England/ALDP-94A98E/2020
England/ALDP-94B3E9/2020
England/ALDP-94A9CA/2020
England/ALDP-94A9F7/2020
England/ALDP-94B39E/2020
England/ALDP-94B370/2020
England/ALDP-94AA03/2020
England/ALDP-94B3BC/2020
England/ALDP-94B3AD/2020
England/ALDP-94B361/2020
England/ALDP-94B686/2020
England/ALDP-94B677/2020
England/ALDP-94B6B3/2020
England/ALDP-94B871/2020
England/ALDP-94B98D/2020
England/ALDP-94BB78/2020
England/ALDP-94BB87/2020
England/ALDP-94BB4B/2020
England/ALDP-94BB5A/2020
England/ALDP-94B99C/2020
England/ALDP-94BB69/2020
England/ALDP-95AB76/2020
England/ALDP-95ACEC/2020
England/ALDP-95AB85/2020
England/ALDP-95ABA3/2020
England/ALDP-95AB94/2020
England/ALDP-949D65/2020
England/ALDP-94A05C/2020
England/ALDP-949C2C/2020
England/ALDP-9487B3/2020
England/ALDP-949D74/2020
England/ALDP-949B2F/2020
England/ALDP-94A06B/2020
England/ALDP-94A177/2020
England/ALDP-94A07A/2020
England/ALDP-94A4E7/2020
England/ALDP-94A362/2020
England/ALDP-94A186/2020
England/ALDP-94A089/2020
England/ALDP-94A168/2020
England/ALDP-94AF7D/2020
England/ALDP-94B6A4/2020
England/ALDP-94B905/2020
England/ALDP-94A6F0/2020
England/ALDP-94A71B/2020
England/ALDP-94A4F6/2020
England/ALDP-94A57B/2020
England/ALDP-94AF13/2020
England/ALDP-94999E/2020
England/ALDP-949C3B/2020
England/ALDP-949C4A/2020
England/ALDP-94A03E/2020
England/ALDP-94A098/2020
England/ALDP-94A04D/2020
England/ALDP-94A4BA/2020
England/ALDP-94A56C/2020
England/ALDP-94A380/2020
England/ALDP-94A344/2020
England/ALDP-94A450/2020
England/ALDP-94A441/2020
England/ALDP-94A3AE/2020
England/ALDP-94A195/2020
England/ALDP-94A6D2/2020
England/ALDP-94A5B7/2020
England/ALDP-94A687/2020
England/ALDP-94A159/2020
England/ALDP-94ABC4/2020
England/ALDP-94AF31/2020
England/ALDP-94AEE9/2020
England/ALDP-94AEDA/2020
England/ALDP-94ABF1/2020
England/ALDP-94AA8B/2020
England/ALDP-94AEBC/2020
England/ALDP-94AEAD/2020
England/ALDP-94AF22/2020
England/ALDP-94AEF8/2020
England/ALDP-94AF04/2020
England/ALDP-94A6C3/2020
England/ALDP-94AF5F/2020
England/ALDP-94B1B2/2020
England/ALDP-94ABB5/2020
England/ALDP-94ABE2/2020
England/ALDP-94AF6E/2020
England/ALDP-94AF40/2020
England/ALDP-94B01F/2020
England/ALDP-94B8F9/2020
England/ALDP-94B1C1/2020
England/ALDP-94B695/2020
England/ALDP-94B8DB/2020
England/ALDP-94B5B6/2020
England/ALDP-94B255/2020
England/ALDP-94B5C5/2020
England/MILK-55C2A0/2020
England/ALDP-94B8EA/2020
England/MILK-55F322/2020
England/MILK-55ED52/2020
England/MILK-567D0B/2020
England/MILK-5678CE/2020
England/MILK-56B89D/2020
England/MILK-56D734/2020
England/MILK-56F4C2/2020
England/MILK-56BFD4/2020
England/MILK-56DF0F/2020
England/MILK-570446/2020
England/MILK-57024C/2020
England/MILK-576F4F/2020
England/MILK-5704CE/2020
England/MILK-576ECA/2020
England/MILK-576ED9/2020
England/MILK-5759E8/2020
England/MILK-590BF0/2020
England/MILK-57A154/2020
England/MILK-57A163/2020
England/MILK-58FF34/2020
England/MILK-58FB7C/2020
Wales/MILK-5932DA/2020
England/MILK-592763/2020
England/MILK-5943A9/2020
England/MILK-59460A/2020
England/MILK-594E7B/2020
England/MILK-595BEC/2020
England/MILK-594804/2020
England/MILK-594FF0/2020
England/MILK-599474/2020
England/MILK-5974EF/2020
England/MILK-598554/2020
England/MILK-596C15/2020
Wales/MILK-598123/2020
England/MILK-50CB95/2020
England/MILK-5149CD/2020
England/MILK-50E38C/2020
England/MILK-5149AF/2020
England/MILK-50FCEA/2020
England/MILK-515012/2020
England/MILK-50A1D1/2020
England/MILK-5104B1/2020
England/MILK-5135E8/2020
England/MILK-517B00/2020
England/ALDP-49BDD2/2020
England/ALDP-49B9B0/2020
England/ALDP-49B5E9/2020
England/ALDP-49B74D/2020
England/ALDP-49BE84/2020
England/ALDP-49B525/2020
England/ALDP-49B631/2020
England/ALDP-49BB50/2020
England/ALDP-49BA80/2020
England/ALDP-49CB04/2020
England/ALDP-49C7D3/2020
England/ALDP-4A7C4F/2020
England/ALDP-4A80BB/2020
England/ALDP-4A7A09/2020
England/ALDP-4A875C/2020
England/ALDP-4A8428/2020
England/ALDP-4A8367/2020
England/ALDP-4A8A44/2020
England/ALDP-49C991/2020
England/ALDP-4A86E6/2020
England/ALDP-4A7C21/2020
England/ALDP-4A7C03/2020
England/ALDP-4A7D88/2020
England/ALDP-4A7C12/2020
England/ALDP-4A82B5/2020
England/ALDP-4A869B/2020
England/ALDP-4A822E/2020
England/ALDP-4A8376/2020
England/ALDP-4A7EEF/2020
England/ALDP-4A8570/2020
England/ALDP-4A8868/2020
England/ALDP-4AAE28/2020
England/ALDP-4AAC1F/2020
Scotland/MILK-5933AA/2020
England/ALDP-4AE835/2020
England/MILK-593DE8/2020
England/ALDP-952D3C/2020
Wales/ALDP-952D4B/2020
Switzerland/BE-ETHZ-150006/2020
IND/GBRC229a/2020
IND/GBRC233a/2020
IND/GBRC236/2020
IND/GBRC235a/2020
IND/GBRC238a/2020
IND/GBRC237a/2020
BGD/BCSIR_NILMRC_174/2020
BGD/BCSIR_NILMRC_177/2020
BGD/BCSIR_NILMRC_175/2020
BGD/BCSIR_NILMRC_176/2020
IND/GBRC249a/2020
IND/GBRC250a/2020
IND/GBRC251a/2020
IND/GBRC252/2020
IND/GBRC254a/2020
IND/GBRC255a/2020
IND/GBRC258a/2020
AUS/VIC1965/2020
AUS/VIC2087/2020
AUS/VIC2040/2020
AUS/VIC2089/2020
AUS/VIC2054/2020
AUS/VIC2067/2020
USA/WI-UW-476/2020
AUS/VIC2066/2020
IND/GBRC248a/2020
IND/GBRC253a/2020
IND/GBRC256a/2020
IND/GBRC257a/2020
IND/GBRC263a/2020
IND/GBRC323a/2020
USA/WA-S2343/2020
USA/WA-S2353/2020
USA/WA-S2352/2020
USA/WA-S2346/2020
USA/WA-S2355/2020
USA/WA-S2378/2020
USA/WA-S2302/2020
USA/WA-S2345/2020
USA/WA-S2380/2020
USA/WA-S2303/2020
USA/WA-S2299/2020
USA/WA-S2379/2020
USA/WA-S2381/2020
USA/WA-S2300/2020
USA/WA-S2342/2020
USA/WA-S2304/2020
USA/WA-S2344/2020
USA/WA-S2347/2020
USA/FL-BPHL-0513/2020
USA/FL-BPHL-0514/2020
USA/FL-BPHL-0515/2020
USA/FL-BPHL-0820/2020
USA/FL-BPHL-0822/2020
USA/FL-BPHL-0823/2020
USA/FL-BPHL-0824/2020
USA/FL-BPHL-0825/2020
USA/FL-BPHL-0828/2020
IND/GBRC334a/2020
USA/FL-BPHL-0900/2020
USA/FL-BPHL-0901/2020
AUS/VIC2046/2020
USA/FL-BPHL-0899/2020
USA/NC-SLPH-0001/2020
USA/NC-SLPH-0002/2020
USA/NC-SLPH-0003/2020
USA/AK-PHL477/2020
USA/AK-PHL480/2020
USA/FL-BPHL-1628/2020
USA/TX-DSHS-1098/2020
USA/TX-DSHS-1097/2020
USA/TX-DSHS-1103/2020
USA/TX-DSHS-1262/2020
USA/TX-DSHS-1261/2020
USA/TX-DSHS-1101/2020
USA/TX-DSHS-1260/2020
USA/FL-BPHL-2085/2020
USA/FL-BPHL-2009/2020
USA/FL-BPHL-2010/2020
USA/FL-BPHL-2011/2020
USA/FL-BPHL-2164/2020
MEX/SEARCH-3624-SLR/2020
MEX/SEARCH-3630-MXL/2020
MEX/SEARCH-3639-SLR/2020
USA/TX-DSHS-1729/2020
EGY/EGY_CCHE57357_A_44/2020
EGY/EGY_CCHE57357_A_60/2020
USA/CA-CZB-10039/2020
USA/CA-CZB-13997/2020
USA/TX-DSHS-2387/2020
USA/TX-DSHS-2386/2020
USA/TX-DSHS-2388/2020
USA/TX-DSHS-2405/2020
USA/TX-DSHS-2406/2020
USA/TX-DSHS-2385/2020
USA/TX-DSHS-2470/2020
USA/TX-DSHS-2466/2020
USA/TX-DSHS-2476/2020
USA/TX-DSHS-2471/2020
USA/TX-DSHS-2481/2020
USA/TX-DSHS-2465/2020
USA/TX-DSHS-2472/2020
USA/TX-DSHS-2477/2020
USA/TX-DSHS-2478/2020
USA/TX-DSHS-2473/2020
USA/TX-DSHS-2474/2020
USA/TX-DSHS-2475/2020
USA/TX-DSHS-2479/2020
USA/TX-DSHS-2480/2020
USA/TX-DSHS-2483/2020
USA/TX-DSHS-2497/2020
USA/TX-DSHS-2496/2020
KEN/C17655/2020
USA/CA-CZB-1737/2020
England/ALDP-954C2E/2020
USA/CA-CZB-3800/2020
England/ALDP-954D2B/2020
England/ALDP-954C3D/2020
England/ALDP-954D49/2020
England/ALDP-954D94/2020
England/ALDP-9549BE/2020
England/ALDP-9550B8/2020
England/ALDP-955030/2020
England/ALDP-95512E/2020
England/ALDP-95505E/2020
England/ALDP-9550D6/2020
England/ALDP-955364/2020
England/ALDP-95A3D8/2020
England/ALDP-9553A0/2020
England/ALDP-95522B/2020
England/ALDP-9555D7/2020
England/ALDP-9555AA/2020
England/ALDP-95514C/2020
England/ALDP-9551C4/2020
England/ALDP-955285/2020
England/ALDP-955355/2020
England/ALDP-9557E0/2020
England/ALDP-95A50F/2020
England/ALDP-95A4E4/2020
England/ALDP-95A53C/2020
England/ALDP-95A806/2020
England/ALDP-95A55A/2020
England/ALDP-95A815/2020
England/ALDP-95A578/2020
England/ALDP-9549AF/2020
England/ALDP-95A833/2020
England/ALDP-954AD9/2020
England/ALDP-954AE8/2020
England/ALDP-954C00/2020
England/ALDP-9549CD/2020
England/ALDP-954C1F/2020
England/ALDP-954CE2/2020
England/ALDP-954DB2/2020
England/ALDP-954BD6/2020
England/ALDP-954BE5/2020
England/ALDP-954DC1/2020
England/ALDP-954D85/2020
England/ALDP-954CF1/2020
England/ALDP-954DFE/2020
England/ALDP-954D1C/2020
England/ALDP-954E0A/2020
England/ALDP-954D58/2020
England/ALDP-954E91/2020
England/ALDP-954EBF/2020
England/ALDP-954EA0/2020
England/ALDP-954D76/2020
England/ALDP-954EEC/2020
England/ALDP-954F16/2020
England/ALDP-954F61/2020
England/ALDP-954F25/2020
England/ALDP-954F07/2020
England/ALDP-954FBC/2020
England/ALDP-954FAD/2020
England/ALDP-954F9E/2020
England/ALDP-955021/2020
England/ALDP-95507C/2020
England/ALDP-95506D/2020
England/ALDP-95509A/2020
England/ALDP-955003/2020
England/ALDP-955012/2020
England/ALDP-9550E5/2020
England/ALDP-95513D/2020
England/ALDP-95508B/2020
England/ALDP-9550F4/2020
England/ALDP-9551E2/2020
England/ALDP-9551D3/2020
England/ALDP-95515B/2020
England/ALDP-9551F1/2020
England/ALDP-955294/2020
England/ALDP-9551B5/2020
England/ALDP-95523A/2020
England/ALDP-955319/2020
England/ALDP-955337/2020
England/ALDP-9552B2/2020
England/ALDP-955258/2020
Wales/ALDP-955382/2020
England/ALDP-955373/2020
England/ALDP-955267/2020
England/ALDP-9552A3/2020
England/ALDP-95520D/2020
England/ALDP-955391/2020
England/ALDP-955328/2020
England/ALDP-955276/2020
England/ALDP-95530A/2020
England/ALDP-9554BC/2020
England/ALDP-955531/2020
England/ALDP-9554F8/2020
England/ALDP-9554CB/2020
England/ALDP-955540/2020
England/ALDP-9553FB/2020
England/ALDP-9553CE/2020
England/ALDP-955513/2020
England/ALDP-9553EC/2020
England/ALDP-9553DD/2020
England/ALDP-955522/2020
England/ALDP-9554DA/2020
England/ALDP-95555F/2020
England/ALDP-95557D/2020
England/ALDP-95559B/2020
England/ALDP-9555B9/2020
England/ALDP-9555E6/2020
England/ALDP-9557D1/2020
England/ALDP-95A4F3/2020
England/ALDP-95571D/2020
England/ALDP-95A402/2020
England/ALDP-95A499/2020
England/ALDP-95A4D5/2020
England/ALDP-95A4C6/2020
England/ALDP-95A420/2020
England/ALDP-95A3C9/2020
England/ALDP-95A43F/2020
England/ALDP-95A46C/2020
England/ALDP-9552C1/2020
England/ALDP-95A44E/2020
England/ALDP-95A52D/2020
England/ALDP-95A4B7/2020
England/ALDP-95A411/2020
England/ALDP-95A45D/2020
England/ALDP-95504F/2020
England/ALDP-95A824/2020
England/ALDP-95A5A5/2020
England/ALDP-95A842/2020
England/ALDP-95A54B/2020
England/ALDP-95A596/2020
England/ALDP-95A684/2020
England/ALDP-95A587/2020
England/ALDP-95A666/2020
England/ALDP-95A6B1/2020
England/ALDP-95A569/2020
England/ALDP-95A675/2020
England/ALDP-95A6C0/2020
England/ALDP-95A657/2020
England/ALDP-95A648/2020
England/ALDP-9528E0/2020
England/ALDP-953F35/2020
England/ALDP-952947/2020
England/ALDP-954040/2020
England/ALDP-9540C8/2020
England/ALDP-95407D/2020
England/ALDP-953F44/2020
England/ALDP-95406E/2020
England/ALDP-95408C/2020
England/ALDP-9540F5/2020
Wales/ALDP-9541B6/2020
England/ALDP-954198/2020
England/ALDP-9541D4/2020
England/ALDP-9541A7/2020
England/ALDP-9541E3/2020
England/ALDP-954365/2020
England/ALDP-95421D/2020
England/ALDP-9544F9/2020
Wales/ALDP-954383/2020
England/ALDP-953EFC/2020
England/ALDP-9543ED/2020
Wales/ALDP-9543A1/2020
England/ALDP-95459C/2020
England/ALDP-954620/2020
England/ALDP-9540D7/2020
England/ALDP-955BD5/2020
England/ALDP-955AC9/2020
England/ALDP-955B99/2020
England/ALDP-955CE1/2020
England/ALDP-955AF6/2020
England/ALDP-955CD2/2020
England/ALDP-955AE7/2020
England/ALDP-955B20/2020
England/ALDP-955DC0/2020
England/ALDP-955DFD/2020
England/ALDP-955E45/2020
Wales/ALDP-955EEB/2020
England/ALDP-955D66/2020
England/ALDP-955D39/2020
England/ALDP-955D93/2020
England/MILK-957353/2020
England/MILK-9573AE/2020
England/MILK-957450/2020
England/MILK-957502/2020
England/ALDP-951016/2020
England/ALDP-95119B/2020
England/ALDP-951386/2020
England/ALDP-9544DB/2020
England/ALDP-952938/2020
England/ALDP-95291A/2020
England/ALDP-9528FF/2020
England/ALDP-952956/2020
England/ALDP-955B02/2020
England/ALDP-952A35/2020
England/ALDP-955BC6/2020
England/ALDP-955B11/2020
England/ALDP-955B7B/2020
England/ALDP-955D1B/2020
England/ALDP-955CC3/2020
England/ALDP-955C78/2020
England/ALDP-955AD8/2020
England/ALDP-955D0C/2020
England/ALDP-955B3F/2020
England/ALDP-955D48/2020
England/ALDP-955D2A/2020
England/ALDP-955FD9/2020
England/ALDP-955E27/2020
England/ALDP-955DB1/2020
England/ALDP-955F06/2020
England/ALDP-955D57/2020
England/ALDP-956002/2020
England/ALDP-955DEE/2020
England/ALDP-955D75/2020
England/ALDP-955E09/2020
England/ALDP-955DA2/2020
England/ALDP-955E18/2020
England/ALDP-95612D/2020
England/MILK-95761E/2020
England/MILK-957B5B/2020
England/MILK-95747E/2020
England/ALDP-950DF2/2020
England/ALDP-950FED/2020
England/ALDP-951025/2020
England/ALDP-9515CC/2020
England/ALDP-9510DA/2020
England/ALDP-951614/2020
England/ALDP-9531B7/2020
England/ALDP-953ABC/2020
England/ALDP-953ACB/2020
England/ALDP-953DE0/2020
England/ALDP-953CA7/2020
England/ALDP-953DA4/2020
England/ALDP-953D77/2020
England/ALDP-953E74/2020
England/ALDP-954004/2020
England/ALDP-953E47/2020
England/ALDP-95565C/2020
England/ALDP-955434/2020
England/ALDP-954277/2020
England/ALDP-9552FE/2020
England/ALDP-955452/2020
England/ALDP-955443/2020
England/ALDP-954374/2020
Wales/ALDP-95572C/2020
England/ALDP-953D59/2020
England/ALDP-955461/2020
England/ALDP-9557B3/2020
England/ALDP-9556D4/2020
England/ALDP-95581A/2020
England/ALDP-955829/2020
England/ALDP-955786/2020
England/ALDP-955759/2020
England/ALDP-955892/2020
England/ALDP-955847/2020
England/ALDP-955874/2020
England/ALDP-9558CF/2020
England/ALDP-9558A1/2020
England/ALDP-9558ED/2020
England/ALDP-955883/2020
England/ALDP-955838/2020
England/ALDP-9558DE/2020
England/ALDP-955865/2020
England/ALDP-955908/2020
England/ALDP-955935/2020
England/ALDP-9558FC/2020
England/MILK-956864/2020
England/ALDP-953E0B/2020
England/MILK-9570B6/2020
England/ALDP-953E83/2020
England/ALDP-953E65/2020
England/ALDP-95548F/2020
England/ALDP-9556E3/2020
England/ALDP-955470/2020
England/ALDP-9557FF/2020
England/ALDP-955768/2020
England/ALDP-9531D5/2020
England/ALDP-9557A4/2020
England/ALDP-953C5C/2020
England/ALDP-953E1A/2020
England/ALDP-9552EF/2020
England/ALDP-955416/2020
England/ALDP-954286/2020
England/ALDP-95549E/2020
England/ALDP-955407/2020
England/ALDP-9556C5/2020
England/ALDP-955777/2020
England/ALDP-9554AD/2020
England/ALDP-953AAD/2020
England/ALDP-95567A/2020
England/ALDP-95573B/2020
England/ALDP-955425/2020
England/ALDP-955944/2020
England/ALDP-95580B/2020
England/MILK-957D55/2020
England/MILK-957D64/2020
England/ALDP-955980/2020
England/MILK-95805B/2020
England/MILK-958097/2020
England/MILK-9580B5/2020
England/MILK-9582BF/2020
England/ALDP-95A226/2020
England/ALDP-95AAA6/2020
England/ALDP-95AAB5/2020
England/ALDP-95AAC4/2020
England/ALDP-95AC55/2020
England/ALDP-95AC46/2020
England/ALDP-95AC73/2020
England/ALDP-95ABC1/2020
England/ALDP-95C084/2020
England/ALDP-95AC82/2020
England/ALDP-95C075/2020
England/ALDP-95AC64/2020
England/ALDP-95C303/2020
England/ALDP-95A235/2020
England/ALDP-95AA6A/2020
England/ALDP-955BE4/2020
England/ALDP-95C093/2020
Wales/ALDP-952C8A/2020
Wales/ALDP-952CA8/2020
England/ALDP-95599F/2020
England/ALDP-9559CC/2020
Wales/ALDP-954936/2020
England/ALDP-955A05/2020
England/ALDP-9559DB/2020
England/ALDP-9559EA/2020
England/ALDP-955A14/2020
England/ALDP-955A23/2020
England/ALDP-955A32/2020
England/ALDP-955A41/2020
England/ALDP-955A50/2020
England/ALDP-955A7E/2020
England/ALDP-955A8D/2020
England/ALDP-955A6F/2020
England/ALDP-955C4B/2020
England/ALDP-955AAB/2020
England/ALDP-955C2D/2020
England/ALDP-955C1E/2020
England/ALDP-955BF3/2020
England/ALDP-955C3C/2020
England/ALDP-955BB7/2020
England/ALDP-94B53E/2020
England/ALDP-9498A0/2020
England/ALDP-95AE40/2020
England/ALDP-949A22/2020
England/ALDP-94A845/2020
England/ALDP-949A13/2020
England/ALDP-9498BF/2020
England/ALDP-949882/2020
England/ALDP-9498CE/2020
England/ALDP-949873/2020
England/ALDP-9498DD/2020
England/ALDP-94A58A/2020
England/ALDP-94A3F9/2020
England/ALDP-94A405/2020
England/ALDP-94A836/2020
England/ALDP-94B501/2020
England/ALDP-94B510/2020
England/MILK-562605/2020
England/MILK-56109F/2020
England/MILK-566838/2020
England/MILK-56259F/2020
England/MILK-568687/2020
England/MILK-566C5A/2020
England/MILK-569264/2020
England/MILK-576404/2020
England/MILK-5768AE/2020
England/MILK-577FA8/2020
England/MILK-5784E4/2020
England/MILK-578BC1/2020
England/MILK-57AA86/2020
England/MILK-57AEA8/2020
England/MILK-57B0FC/2020
England/MILK-57ABCF/2020
Wales/ALDP-5A05A4/2020
England/MILK-57B223/2020
England/ALDP-5A219F/2020
England/MILK-509AF5/2020
England/MILK-50C227/2020
England/MILK-50FEF3/2020
England/MILK-51664C/2020
England/MILK-5127F2/2020
England/ALDP-49B0F7/2020
England/MILK-50ABF1/2020
England/ALDP-49B033/2020
England/ALDP-49B0E8/2020
England/ALDP-49B19A/2020
England/ALDP-49B3C1/2020
England/ALDP-49B200/2020
England/ALDP-49B464/2020
England/ALDP-4A5467/2020
England/ALDP-49C16C/2020
England/ALDP-4A52E5/2020
England/ALDP-4A5661/2020
England/ALDP-4ABC69/2020
England/ALDP-49C102/2020
England/ALDP-4A5634/2020
England/ALDP-4A55CE/2020
England/ALDP-4A52C7/2020
England/ALDP-4A577D/2020
England/ALDP-4A5722/2020
England/ALDP-4AB7FF/2020
England/ALDP-4A5607/2020
England/ALDP-4ABF24/2020
England/ALDP-95574A/2020
Wales/ALDP-955249/2020
USA/VSP0202/2020
Wales/ALDP-955C69/2020
Switzerland/ZH-ETHZ-150001/2020
Japan/Donner43/2020
Japan/Donner44/2020
IND/GBRC277a/2020
AUS/VIC2086/2020
AUS/VIC2048/2020
AUS/VIC2056/2020
AUS/VIC2050/2020
AUS/VIC2068/2020
USA/WI-UW-494/2020
IND/GBRC269/2020
USA/WI-UW-495/2020
IND/GBRC271a/2020
IND/GBRC272a/2020
IND/GBRC267a/2020
IND/GBRC270/2020
IND/GBRC264a/2020
IND/GBRC265/2020
IND/GBRC266/2020
IND/GBRC273a/2020
IND/GBRC268a/2020
IND/GBRC274/2020
IND/GBRC276/2020
IND/GBRC275a/2020
USA/SEARCH-1091-SAN/2020
USA/SEARCH-1092-SAN/2020
USA/WA-S2392/2020
USA/WA-S2382/2020
USA/WA-S2351/2020
USA/WA-S2385/2020
USA/WA-S2394/2020
USA/WA-S2348/2020
USA/WA-S2384/2020
USA/WA-S2349/2020
USA/WA-S2383/2020
USA/WA-S2386/2020
USA/WA-S2393/2020
USA/WA-S2387/2020
USA/WA-S2350/2020
USA/WA-S2389/2020
USA/FL-BPHL-0821/2020
AUS/VIC2047/2020
AUS/VIC2049/2020
USA/TX-DSHS-0265/2020
USA/TX-DSHS-0266/2020
USA/TX-DSHS-0268/2020
USA/TX-DSHS-0269/2020
USA/TX-DSHS-0267/2020
USA/TX-DSHS-0271/2020
USA/TX-DSHS-0272/2020
USA/TX-DSHS-0274/2020
USA/TX-DSHS-0273/2020
USA/TX-DSHS-0275/2020
USA/TX-DSHS-0277/2020
USA/TX-DSHS-0276/2020
USA/TX-DSHS-0279/2020
USA/TX-DSHS-0281/2020
USA/TX-DSHS-0280/2020
USA/TX-DSHS-0283/2020
USA/TX-DSHS-0282/2020
USA/TX-DSHS-0285/2020
USA/TX-DSHS-0286/2020
USA/TX-DSHS-0288/2020
USA/TX-DSHS-0287/2020
USA/TX-DSHS-0339/2020
USA/TX-DSHS-0284/2020
USA/TX-DSHS-0342/2020
USA/TX-DSHS-0341/2020
USA/TX-DSHS-0343/2020
USA/TX-DSHS-0344/2020
USA/TX-DSHS-0345/2020
USA/TX-DSHS-0346/2020
USA/TX-DSHS-0347/2020
USA/TX-DSHS-0348/2020
USA/TX-DSHS-0352/2020
USA/TX-DSHS-0351/2020
USA/TX-DSHS-0353/2020
USA/TX-DSHS-0354/2020
USA/TX-DSHS-0355/2020
USA/TX-DSHS-0356/2020
USA/TX-DSHS-0357/2020
USA/TX-DSHS-0358/2020
USA/TX-DSHS-0360/2020
USA/TX-DSHS-0359/2020
USA/TX-DSHS-0361/2020
USA/TX-DSHS-0362/2020
USA/TX-DSHS-0364/2020
USA/TX-DSHS-0363/2020
USA/TX-DSHS-0366/2020
USA/TX-DSHS-0365/2020
USA/TX-DSHS-0368/2020
USA/TX-DSHS-0292/2020
USA/TX-DSHS-0293/2020
USA/TX-DSHS-0295/2020
USA/TX-DSHS-0296/2020
USA/TX-DSHS-0297/2020
USA/TX-DSHS-0298/2020
USA/TX-DSHS-0299/2020
USA/TX-DSHS-0301/2020
USA/TX-DSHS-0302/2020
USA/TX-DSHS-0304/2020
USA/TX-DSHS-0305/2020
USA/TX-DSHS-0307/2020
USA/TX-DSHS-0309/2020
USA/TX-DSHS-0310/2020
USA/TX-DSHS-0308/2020
USA/TX-DSHS-0312/2020
USA/TX-DSHS-0313/2020
USA/TX-DSHS-0314/2020
USA/TX-DSHS-0315/2020
USA/TX-DSHS-0316/2020
USA/TX-DSHS-0317/2020
USA/TX-DSHS-0318/2020
USA/TX-DSHS-0319/2020
USA/TX-DSHS-0321/2020
USA/TX-DSHS-0320/2020
USA/TX-DSHS-0322/2020
USA/TX-DSHS-0324/2020
USA/TX-DSHS-0325/2020
USA/TX-DSHS-0326/2020
USA/TX-DSHS-0327/2020
USA/TX-DSHS-0328/2020
USA/TX-DSHS-0329/2020
USA/TX-DSHS-0330/2020
USA/TX-DSHS-0332/2020
USA/TX-DSHS-0334/2020
USA/TX-DSHS-0331/2020
USA/TX-DSHS-1748/2020
USA/TX-DSHS-0335/2020
USA/TX-DSHS-1743/2020
USA/TX-DSHS-1747/2020
USA/TX-DSHS-1742/2020
USA/TX-DSHS-1746/2020
USA/TX-DSHS-1749/2020
USA/TX-DSHS-1744/2020
USA/TX-DSHS-1804/2020
USA/TX-DSHS-1802/2020
USA/TX-DSHS-1799/2020
USA/TX-DSHS-1791/2020
USA/TX-DSHS-1798/2020
USA/TX-DSHS-1789/2020
USA/TX-DSHS-1800/2020
USA/TX-DSHS-1803/2020
USA/TX-DSHS-1796/2020
USA/TX-DSHS-1797/2020
USA/TX-DSHS-1787/2020
USA/TX-DSHS-1788/2020
USA/TX-DSHS-1784/2020
USA/TX-DSHS-1795/2020
USA/TX-DSHS-1786/2020
USA/TX-DSHS-1792/2020
USA/TX-DSHS-1793/2020
USA/TX-DSHS-1801/2020
USA/TX-DSHS-1785/2020
USA/TX-DSHS-1794/2020
USA/CA-CZB-12967/2020
USA/TX-DSHS-1805/2020
USA/TX-DSHS-1790/2020
USA/TX-DSHS-1971/2020
USA/TX-DSHS-2389/2020
USA/TX-DSHS-2411/2020
USA/TX-DSHS-2418/2020
USA/TX-DSHS-2408/2020
USA/TX-DSHS-2410/2020
USA/TX-DSHS-2412/2020
USA/TX-DSHS-2413/2020
USA/TX-DSHS-2407/2020
USA/TX-DSHS-2419/2020
USA/TX-DSHS-2414/2020
USA/TX-DSHS-2415/2020
USA/TX-DSHS-2417/2020
USA/TX-DSHS-2416/2020
USA/TX-DSHS-2498/2020
USA/TX-DSHS-3329/2020
USA/TX-DSHS-3330/2020
USA/TX-DSHS-3331/2020
USA/TX-DSHS-3332/2020
USA/TX-DSHS-3333/2020
KEN/C17517/2020
KEN/C17469/2020
USA/TX-DSHS-4376/2020
USA/TX-DSHS-4377/2020
USA/TX-DSHS-4378/2020
USA/TX-DSHS-4379/2020
USA/TX-DSHS-4380/2020
USA/TX-DSHS-4381/2020
USA/TX-DSHS-4382/2020
USA/SC_NIDDL_7486/2020
USA/SC_NIDDL_7488/2020
USA/SC_NIDDL_7492/2020
USA/WA-ISB33/2020
USA/TX-CDC-IBX321012120111/2020
USA/CA-CZB-9823/2020
England/SHEF-10B3151/2020
England/ALDP-954C79/2020
England/SHEF-10B3133/2020
England/ALDP-954B30/2020
England/ALDP-954A15/2020
England/ALDP-954A51/2020
England/ALDP-955601/2020
England/ALDP-95A4A8/2020
England/ALDP-9549FA/2020
England/ALDP-954990/2020
England/ALDP-954A24/2020
England/ALDP-954B4F/2020
England/ALDP-954A06/2020
England/ALDP-954B9A/2020
England/ALDP-954B21/2020
England/ALDP-954BA9/2020
England/ALDP-954C6A/2020
England/ALDP-954E37/2020
England/ALDP-954E55/2020
England/ALDP-954E46/2020
England/ALDP-955197/2020
England/ALDP-955188/2020
England/ALDP-9551A6/2020
England/ALDP-955504/2020
England/ALDP-955610/2020
England/ALDP-95562F/2020
England/ALDP-959F02/2020
England/ALDP-959F20/2020
England/ALDP-95A8CA/2020
England/ALDP-95A8BB/2020
England/ALDP-95A745/2020
England/ALDP-9529B0/2020
England/ALDP-9529CF/2020
England/ALDP-952AAE/2020
England/ALDP-952ABD/2020
England/ALDP-952B14/2020
England/ALDP-952ACC/2020
England/ALDP-95381C/2020
England/ALDP-953973/2020
England/ALDP-953964/2020
England/ALDP-953955/2020
England/ALDP-95382B/2020
England/ALDP-953928/2020
England/ALDP-953EA1/2020
England/ALDP-953937/2020
England/ALDP-953E92/2020
England/ALDP-953F17/2020
England/ALDP-953E56/2020
England/ALDP-953ECF/2020
England/ALDP-95417A/2020
England/ALDP-954101/2020
England/ALDP-954189/2020
England/ALDP-954110/2020
England/ALDP-95412F/2020
England/ALDP-95414D/2020
England/ALDP-95424A/2020
England/ALDP-9542D1/2020
England/ALDP-9542E0/2020
England/ALDP-95422C/2020
England/ALDP-95431A/2020
England/ALDP-954329/2020
England/ALDP-9542FF/2020
England/ALDP-95430B/2020
England/ALDP-954338/2020
England/ALDP-954444/2020
England/ALDP-9543FC/2020
England/ALDP-954453/2020
England/ALDP-954462/2020
England/ALDP-954426/2020
England/ALDP-954480/2020
England/ALDP-954A60/2020
England/MILK-957441/2020
England/ALDP-950F83/2020
England/ALDP-9512B6/2020
England/ALDP-9510F8/2020
England/ALDP-951034/2020
England/ALDP-9512E3/2020
England/ALDP-950FCF/2020
England/ALDP-951061/2020
England/ALDP-9511AA/2020
England/ALDP-95118C/2020
England/ALDP-950FA1/2020
England/ALDP-9510AD/2020
England/ALDP-95134A/2020
England/ALDP-95133B/2020
Wales/ALDP-951359/2020
England/ALDP-951368/2020
England/ALDP-9512F2/2020
England/ALDP-951395/2020
England/ALDP-9513D1/2020
England/ALDP-9514B0/2020
England/ALDP-95177B/2020
England/ALDP-950EFF/2020
England/ALDP-951571/2020
England/ALDP-9514A1/2020
England/ALDP-9515AE/2020
England/ALDP-951580/2020
England/ALDP-9513C2/2020
England/ALDP-9528B3/2020
England/ALDP-951553/2020
England/ALDP-9529ED/2020
England/ALDP-952A71/2020
England/ALDP-952ADB/2020
England/ALDP-9529DE/2020
England/ALDP-952A53/2020
England/ALDP-952A62/2020
England/MILK-957292/2020
England/MILK-957283/2020
England/MILK-9573CC/2020
England/MILK-9576A5/2020
England/ALDP-950730/2020
England/ALDP-9508A6/2020
England/ALDP-9508E2/2020
England/ALDP-951070/2020
England/ALDP-950DD4/2020
England/ALDP-9508D3/2020
England/ALDP-95108F/2020
England/ALDP-950FB0/2020
England/ALDP-951007/2020
England/ALDP-95109E/2020
England/ALDP-951113/2020
England/ALDP-95116E/2020
England/ALDP-95117D/2020
England/ALDP-9510BC/2020
England/ALDP-951131/2020
England/ALDP-95115F/2020
England/ALDP-951104/2020
England/ALDP-951140/2020
England/ALDP-95127A/2020
England/ALDP-951438/2020
England/ALDP-951474/2020
England/ALDP-95140B/2020
Wales/ALDP-951377/2020
England/ALDP-95141A/2020
England/ALDP-9513E0/2020
England/ALDP-9512D4/2020
England/ALDP-9512C5/2020
England/ALDP-9514ED/2020
England/ALDP-951508/2020
England/ALDP-951492/2020
England/ALDP-9514FC/2020
England/ALDP-951544/2020
England/ALDP-951483/2020
England/ALDP-9514DE/2020
England/ALDP-95159F/2020
England/ALDP-953E38/2020
England/ALDP-953D0E/2020
England/ALDP-953CE3/2020
England/ALDP-953C98/2020
England/ALDP-953C89/2020
England/ALDP-953FDB/2020
England/ALDP-953F80/2020
England/ALDP-954268/2020
England/ALDP-9556A7/2020
England/MILK-957186/2020
England/MILK-957195/2020
England/ALDP-95078B/2020
England/ALDP-953F62/2020
England/ALDP-951447/2020
England/ALDP-95130E/2020
England/ALDP-9508B5/2020
England/ALDP-9514CF/2020
England/ALDP-951562/2020
England/ALDP-951429/2020
England/ALDP-951517/2020
England/ALDP-951456/2020
England/ALDP-9513FF/2020
England/ALDP-953FBD/2020
England/ALDP-9540AA/2020
England/ALDP-9540B9/2020
England/MILK-957C76/2020
England/MILK-957C58/2020
England/MILK-957CA3/2020
Wales/MILK-957E61/2020
England/MILK-957E8F/2020
England/MILK-957C85/2020
England/MILK-95820A/2020
England/MILK-9583CB/2020
England/MILK-958219/2020
Wales/MILK-958862/2020
England/ALDP-959E41/2020
England/ALDP-959D35/2020
England/ALDP-95A754/2020
England/ALDP-959EBA/2020
England/ALDP-95A7BE/2020
England/ALDP-95A7AF/2020
England/ALDP-95AA1F/2020
England/ALDP-95A9A9/2020
England/ALDP-95A9D6/2020
England/ALDP-95A9C7/2020
England/ALDP-95A9E5/2020
England/ALDP-95AA2E/2020
England/ALDP-95A97C/2020
England/ALDP-95A9B8/2020
England/MILK-957C94/2020
England/MILK-957C67/2020
England/MILK-95802E/2020
England/ALDP-95A99A/2020
England/ALDP-952CB7/2020
England/ALDP-959D53/2020
England/ALDP-95A772/2020
England/ALDP-952C02/2020
England/ALDP-952C11/2020
England/ALDP-954514/2020
England/ALDP-954505/2020
England/ALDP-952BBA/2020
England/ALDP-9544AE/2020
England/ALDP-95449F/2020
England/ALDP-954523/2020
England/ALDP-95464E/2020
England/ALDP-95466C/2020
England/ALDP-954945/2020
England/ALDP-95ABEF/2020
England/ALDP-95AB49/2020
Wales/ALDP-95AF10/2020
England/ALDP-94B12B/2020
England/ALDP-94B13A/2020
England/ALDP-95465D/2020
England/ALDP-94B783/2020
England/ALDP-94B774/2020
England/ALDP-94B941/2020
England/ALDP-94B96F/2020
England/ALDP-94B932/2020
England/ALDP-94BB96/2020
England/ALDP-95AC19/2020
England/ALDP-95AC28/2020
England/ALDP-95AE9B/2020
England/ALDP-95AF2F/2020
England/ALDP-95AF4D/2020
England/ALDP-95AEAA/2020
England/ALDP-95B076/2020
England/ALDP-94D0C2/2020
England/ALDP-59A279/2020
England/ALDP-59BC01/2020
England/ALDP-59CA7F/2020
England/ALDP-59BB9B/2020
England/ALDP-59C4DB/2020
England/ALDP-59BC2F/2020
England/ALDP-59C81B/2020
England/MILK-58F374/2020
England/ALDP-59CAD9/2020
England/ALDP-59F06B/2020
England/ALDP-59EB4D/2020
England/MILK-597072/2020
England/ALDP-5A2162/2020
England/ALDP-5A11AF/2020
England/ALDP-5A41D9/2020
England/ALDP-5A626B/2020
England/ALDP-5A484D/2020
England/ALDP-5A5F74/2020
England/ALDP-5A6A63/2020
England/ALDP-5A7868/2020
England/ALDP-5A67E4/2020
England/ALDP-5A7130/2020
England/ALDP-5A7EEE/2020
England/ALDP-5A8E38/2020
England/ALDP-59DB02/2020
England/ALDP-59EA8C/2020
England/ALDP-5A1619/2020
England/ALDP-5A44EF/2020
England/ALDP-5A4142/2020
England/ALDP-5A48C5/2020
Wales/ALDP-5A8AE9/2020
England/ALDP-5A4528/2020
Wales/ALDP-5A8E92/2020
England/MILK-518EAC/2020
England/MILK-516E26/2020
England/MILK-5169F8/2020
England/MILK-516D56/2020
England/ALDP-49A456/2020
England/ALDP-49A41A/2020
England/ALDP-49A474/2020
England/ALDP-49A5AE/2020
England/ALDP-49A605/2020
England/ALDP-49A650/2020
England/ALDP-49A465/2020
England/ALDP-49A702/2020
England/ALDP-49A447/2020
England/ALDP-49A6AB/2020
England/ALDP-49A3FF/2020
England/ALDP-4A726B/2020
England/ALDP-4A723E/2020
England/ALDP-4A70BC/2020
England/ALDP-4AA74B/2020
England/ALDP-4A8E57/2020
England/ALDP-4A7456/2020
England/ALDP-4A6EFF/2020
England/ALDP-4A7016/2020
England/ALDP-4A70F8/2020
England/ALDP-4A717D/2020
England/ALDP-4AA81B/2020
England/ALDP-4AA981/2020
England/ALDP-4AA927/2020
Wales/ALDP-95AC0A/2020
Switzerland/ZH-ETHZ-150000/2020
BGD/BCSIR_NILMRC_211/2020
BGD/BCSIR_NILMRC_210/2020
BGD/BCSIR_NILMRC_212/2020
IND/GBRC243/2020
IND/GBRC244/2020
AUS/VIC2090/2020
AUS/VIC2091/2020
AUS/VIC2069/2020
AUS/VIC2158/2020
USA/WI-UW-437/2020
USA/WI-UW-442/2020
USA/WI-UW-514/2020
IND/GBRC245/2020
BGD/BCSIR_NILMRC_213/2020
IND/GBRC242/2020
USA/SEARCH-1106-SAN/2020
USA/WA-S2462/2020
USA/WA-S2432/2020
USA/WA-S2433/2020
USA/WA-S2463/2020
USA/WA-S2401/2020
USA/WA-S2429/2020
USA/WA-S2434/2020
USA/WA-S2407/2020
USA/WA-S2431/2020
USA/WA-S2430/2020
USA/WA-S2390/2020
USA/WA-S2400/2020
USA/WA-S2395/2020
USA/WA-S2396/2020
USA/WA-S2461/2020
AUS/VIC2214/2020
AUS/VIC2213/2020
AUS/VIC2216/2020
AUS/VIC2217/2020
AUS/VIC2218/2020
AUS/VIC2175/2020
AUS/VIC2224/2020
USA/AK-PHL494/2020
USA/TX-DSHS-0370/2020
AUS/VIC2221/2020
USA/TX-DSHS-0372/2020
USA/TX-DSHS-0371/2020
USA/TX-DSHS-0373/2020
USA/TX-DSHS-0375/2020
USA/TX-DSHS-0374/2020
USA/TX-DSHS-0377/2020
USA/TX-DSHS-0378/2020
USA/TX-DSHS-0379/2020
USA/TX-DSHS-0380/2020
USA/CA-CZB-3801/2020
USA/TX-DSHS-0626/2020
USA/TX-DSHS-0915/2020
ISR/NH_M2_0614/2020
USA/TX-DSHS-1972/2020
USA/TX-DSHS-1974/2020
ISR/NH_M1_0614/2020
USA/TX-DSHS-1978/2020
USA/TX-DSHS-1973/2020
PAK/JRCGR-KHI10/2020
PAK/JRCGR-KHI12/2020
PAK/JRCGR-KHI09/2020
PAK/JRCGR-KHI11/2020
PAK/JRCGR-KHI32/2020
PAK/JRCGR-KHI33/2020
USA/TX-DSHS-2190/2020
USA/TX-DSHS-2187/2020
USA/TX-DSHS-2203/2020
USA/TX-DSHS-2185/2020
USA/TX-DSHS-2180/2020
USA/TX-DSHS-2183/2020
USA/TX-DSHS-2182/2020
USA/TX-DSHS-2199/2020
USA/TX-DSHS-2196/2020
USA/TX-DSHS-2186/2020
USA/TX-DSHS-2192/2020
USA/TX-DSHS-2198/2020
USA/TX-DSHS-2195/2020
USA/TX-DSHS-2193/2020
USA/TX-DSHS-2202/2020
USA/TX-DSHS-2184/2020
USA/TX-DSHS-2189/2020
USA/TX-DSHS-2181/2020
USA/TX-DSHS-2197/2020
USA/TX-DSHS-2201/2020
USA/TX-DSHS-2188/2020
USA/TX-DSHS-2204/2020
USA/OH-QDX-3421/2020
USA/CA-CZB-13996/2020
USA/CA-CZB-13995/2020
USA/TX-DSHS-2391/2020
USA/TX-DSHS-2390/2020
USA/TX-DSHS-2393/2020
USA/TX-DSHS-2392/2020
USA/TX-DSHS-2544/2020
USA/TX-DSHS-2552/2020
USA/TX-DSHS-2558/2020
USA/TX-DSHS-2546/2020
USA/TX-DSHS-2555/2020
USA/TX-DSHS-2554/2020
USA/TX-DSHS-2549/2020
USA/TX-DSHS-2553/2020
USA/TX-DSHS-2551/2020
USA/TX-DSHS-2548/2020
USA/TX-DSHS-2556/2020
USA/TX-DSHS-2545/2020
USA/TX-DSHS-2557/2020
USA/TX-DSHS-2671/2020
USA/TX-DSHS-3264/2020
USA/TX-DSHS-4383/2020
USA/TX-DSHS-4384/2020
USA/TX-DSHS-4385/2020
USA/AZ-1167/2020
USA/AZ-1168/2020
GIN/C3/2020
USA/CA-CZB-9825/2020
USA/CA-CZB-9826/2020
USA/CA-CZB-9824/2020
England/BRIS-132DEF/2020
England/BRIS-132E19/2020
England/ALDP-94D693/2020
England/ALDP-94D47B/2020
Wales/ALDP-94D6A2/2020
England/ALDP-954DEF/2020
England/ALDP-95556E/2020
England/ALDP-95A3E7/2020
England/ALDP-954602/2020
England/ALDP-954611/2020
England/ALDP-95463F/2020
England/ALDP-950EA4/2020
England/ALDP-950E68/2020
England/ALDP-950E4A/2020
England/ALDP-950F74/2020
England/ALDP-950F65/2020
England/ALDP-950F29/2020
Wales/ALDP-950F56/2020
England/ALDP-950F92/2020
England/ALDP-950EC2/2020
England/ALDP-950E95/2020
England/ALDP-9507F4/2020
England/ALDP-950800/2020
England/ALDP-95082E/2020
England/ALDP-950E3B/2020
USA/MT-BHDH-2346/2020
England/ALDP-9507A9/2020
England/ALDP-95086A/2020
England/ALDP-950976/2020
England/ALDP-950A55/2020
England/ALDP-95091C/2020
England/ALDP-9509B2/2020
England/ALDP-950A64/2020
England/ALDP-9509EF/2020
England/ALDP-9509C1/2020
England/ALDP-950A46/2020
England/ALDP-950A28/2020
England/ALDP-95092B/2020
England/ALDP-950985/2020
England/ALDP-950958/2020
England/ALDP-9509FE/2020
England/ALDP-9509A3/2020
England/ALDP-950A19/2020
England/ALDP-95093A/2020
England/ALDP-950A73/2020
England/ALDP-950B8F/2020
England/ALDP-950A37/2020
England/ALDP-950AEC/2020
England/ALDP-950A82/2020
England/ALDP-950ABF/2020
England/ALDP-950ACE/2020
England/ALDP-950B70/2020
England/ALDP-950B16/2020
England/ALDP-950BF8/2020
England/ALDP-950B61/2020
England/ALDP-950D10/2020
England/ALDP-950ADD/2020
England/ALDP-950C7D/2020
England/ALDP-950D5C/2020
England/ALDP-950BDA/2020
England/ALDP-950D4D/2020
England/ALDP-950C5F/2020
England/ALDP-950C8C/2020
England/ALDP-950DA7/2020
England/ALDP-950C6E/2020
England/ALDP-950C04/2020
England/ALDP-950DB6/2020
England/ALDP-950E77/2020
England/ALDP-950C22/2020
England/ALDP-950C31/2020
England/ALDP-950B34/2020
England/ALDP-950BBC/2020
England/ALDP-950C40/2020
England/ALDP-950CD7/2020
England/ALDP-95090D/2020
England/ALDP-950ED1/2020
England/ALDP-95081F/2020
England/ALDP-950D01/2020
England/ALDP-950B9E/2020
England/ALDP-950D7A/2020
England/ALDP-950F38/2020
England/ALDP-950C9B/2020
England/ALDP-9511B9/2020
England/ALDP-950F0B/2020
England/ALDP-950AA0/2020
England/ALDP-9511C8/2020
England/ALDP-95123E/2020
England/ALDP-95126B/2020
England/ALDP-9511D7/2020
England/ALDP-9511E6/2020
England/ALDP-95124D/2020
England/ALDP-951289/2020
England/ALDP-951298/2020
England/ALDP-9512A7/2020
England/ALDP-95564D/2020
England/ALDP-950D2F/2020
England/ALDP-950CC8/2020
England/ALDP-9508F1/2020
England/ALDP-95085B/2020
England/ALDP-950BAD/2020
England/ALDP-951201/2020
England/ALDP-9507E5/2020
England/ALDP-95079A/2020
England/ALDP-950879/2020
England/ALDP-9509D0/2020
England/ALDP-950BE9/2020
England/ALDP-9511F5/2020
England/ALDP-950B07/2020
England/ALDP-950B43/2020
England/ALDP-950A0A/2020
England/ALDP-950B52/2020
England/ALDP-950CE6/2020
England/ALDP-950CB9/2020
England/ALDP-950D3E/2020
England/ALDP-950D89/2020
England/ALDP-95125C/2020
England/ALDP-950E2C/2020
England/ALDP-951210/2020
England/MILK-957CFE/2020
England/MILK-957CB2/2020
England/MILK-957CC1/2020
England/MILK-957DEC/2020
England/MILK-957EAD/2020
England/MILK-957EBC/2020
England/MILK-958000/2020
England/MILK-957ECB/2020
England/MILK-957FF5/2020
England/MILK-9581EF/2020
England/MILK-958167/2020
England/MILK-95812B/2020
England/MILK-9581D0/2020
England/MILK-958194/2020
England/MILK-95849B/2020
England/MILK-9582EC/2020
England/MILK-9584AA/2020
England/MILK-95846E/2020
England/MILK-95847D/2020
England/ALDP-94D62A/2020
England/ALDP-94D51E/2020
England/ALDP-94D60C/2020
England/ALDP-94D4D5/2020
England/ALDP-94D657/2020
England/ALDP-94D815/2020
England/ALDP-94D4E4/2020
England/ALDP-94D7DC/2020
England/ALDP-94D736/2020
England/ALDP-959EE7/2020
England/ALDP-94D7EB/2020
England/ALDP-95A7CD/2020
England/ALDP-95A781/2020
England/MILK-95806A/2020
England/MILK-958176/2020
England/ALDP-94D4F3/2020
England/ALDP-95A790/2020
England/ALDP-95AF01/2020
England/ALDP-94B89F/2020
England/ALDP-94BBB4/2020
England/ALDP-95AF5C/2020
England/ALDP-95AEE6/2020
England/ALDP-95AEF5/2020
England/ALDP-95B01C/2020
England/ALDP-95B02B/2020
England/ALDP-94C500/2020
England/ALDP-94C62B/2020
England/ALDP-94C61C/2020
England/ALDP-94C658/2020
England/ALDP-94C7DD/2020
England/ALDP-94C7CE/2020
England/ALDP-94C870/2020
England/ALDP-94C7EC/2020
England/ALDP-94C940/2020
England/ALDP-94C9E6/2020
England/ALDP-94C9D7/2020
England/ALDP-94C922/2020
England/ALDP-94C95F/2020
England/ALDP-94C97D/2020
England/ALDP-94C99B/2020
England/ALDP-94CAF2/2020
England/ALDP-94CB95/2020
England/ALDP-94CF20/2020
England/ALDP-94CD26/2020
England/ALDP-94CF11/2020
England/ALDP-94CEF6/2020
England/ALDP-94CF7B/2020
England/ALDP-94CF99/2020
England/ALDP-94CF8A/2020
England/ALDP-94D46C/2020
England/ALDP-94D183/2020
Wales/ALDP-94D29F/2020
England/ALDP-95C066/2020
England/ALDP-94D0FF/2020
England/ALDP-94D208/2020
England/ALDP-94D2AE/2020
England/ALDP-94D1A1/2020
England/ALDP-94D43F/2020
England/ALDP-94D068/2020
England/ALDP-94D1ED/2020
England/ALDP-94CB68/2020
England/ALDP-94D0B3/2020
England/ALDP-94D226/2020
England/ALDP-94D271/2020
England/ALDP-94D174/2020
England/ALDP-94D3E7/2020
England/ALDP-94D235/2020
England/ALDP-94D36F/2020
England/ALDP-94D44E/2020
England/ALDP-94D350/2020
England/ALDP-94D341/2020
England/ALDP-59B7E2/2020
England/ALDP-59B4CD/2020
England/ALDP-5A01A0/2020
England/ALDP-59B5BB/2020
England/ALDP-59DDFD/2020
England/ALDP-59DE45/2020
England/ALDP-59E6B5/2020
England/ALDP-59DE27/2020
England/ALDP-59DF8E/2020
England/MILK-579C45/2020
England/ALDP-59F827/2020
England/ALDP-59EA40/2020
England/ALDP-59F02F/2020
England/ALDP-5A2CAD/2020
England/ALDP-5A2D22/2020
England/ALDP-5A1B1A/2020
England/ALDP-5A28B8/2020
Wales/ALDP-5A2EB6/2020
England/ALDP-5A2BEC/2020
England/ALDP-5A1F69/2020
England/ALDP-5A3B63/2020
England/ALDP-5A329B/2020
England/ALDP-5A3A0C/2020
England/ALDP-5A376F/2020
England/ALDP-5A88EF/2020
England/ALDP-5CF466/2020
England/ALDP-59E55E/2020
England/ALDP-59E12D/2020
England/ALDP-59E8DD/2020
England/ALDP-59F63C/2020
England/ALDP-59F775/2020
England/ALDP-59FD28/2020
England/ALDP-59E6E2/2020
England/ALDP-59E6F1/2020
England/ALDP-59F62D/2020
England/ALDP-59E5D6/2020
England/ALDP-59FB00/2020
England/ALDP-5A2C07/2020
England/ALDP-5A2A49/2020
England/ALDP-5A15D0/2020
England/ALDP-5A1E8A/2020
England/ALDP-59FDCE/2020
England/ALDP-5A0629/2020
England/ALDP-5A392D/2020
England/ALDP-5A94AE/2020
England/ALDP-5A3019/2020
England/ALDP-5A2E10/2020
England/ALDP-5A2D6E/2020
England/ALDP-5A3617/2020
England/ALDP-5A2FA4/2020
England/ALDP-5A38F3/2020
England/ALDP-5A32C8/2020
England/ALDP-5A2D40/2020
England/ALDP-5A3B90/2020
England/ALDP-5A39E1/2020
England/ALDP-5A3CF7/2020
England/ALDP-5A3DF4/2020
England/ALDP-5A3C06/2020
England/ALDP-5A60CB/2020
England/ALDP-5A77B6/2020
England/ALDP-5A3978/2020
England/ALDP-49CE38/2020
England/ALDP-49CD86/2020
England/ALDP-4AC20C/2020
England/ALDP-4AC63D/2020
England/ALDP-4ACD0B/2020
England/ALDP-4ACA13/2020
England/ALDP-4AC873/2020
England/ALDP-4AC776/2020
England/ALDP-4AD0E3/2020
England/ALDP-4AD669/2020
England/ALDP-4AD010/2020
England/ALDP-4AD283/2020
England/ALDP-4AD423/2020
England/ALDP-4AD2DE/2020
England/ALDP-4ACE44/2020
England/ALDP-4AD21A/2020
England/ALDP-4AD775/2020
England/ALDP-4AD362/2020
England/ALDP-4ACFE7/2020
England/ALDP-4AEBF0/2020
England/ALDP-4AD5A8/2020
England/ALDP-4AEB1E/2020
England/ALDP-4AECB1/2020
England/ALDP-4AEE24/2020
England/ALDP-4AEE15/2020
England/ALDP-49CD59/2020
England/ALDP-49CD0E/2020
England/ALDP-49CD2C/2020
England/ALDP-49CE1A/2020
England/ALDP-4AC1E1/2020
England/ALDP-4AC363/2020
Wales/ALDP-4AC2C0/2020
England/ALDP-4ACC95/2020
England/ALDP-4ACC86/2020
England/ALDP-4ACDA1/2020
England/ALDP-4AC925/2020
England/ALDP-4AD1B3/2020
KEN/SS891/2020
England/ALDP-950E0E/2020
England/BHRT-24B3BC5/2020
BGD/BCSIR_NILMRC_179/2020
BGD/BCSIR_NILMRC_178/2020
AUS/VIC2093/2020
AUS/VIC2098/2020
AUS/VIC2097/2020
AUS/VIC2099/2020
AUS/VIC2101/2020
AUS/VIC2102/2020
AUS/VIC2103/2020
AUS/VIC2104/2020
AUS/VIC2105/2020
AUS/VIC2106/2020
AUS/VIC2116/2020
AUS/VIC2065/2020
AUS/VIC2159/2020
AUS/VIC2154/2020
AUS/VIC2157/2020
USA/WI-UW-434/2020
USA/WI-UW-435/2020
USA/WI-UW-438/2020
USA/WI-UW-451/2020
USA/WI-UW-457/2020
USA/WI-UW-482/2020
IND/GBRC291/2020
IND/GBRC295/2020
IND/GBRC292a/2020
IND/GBRC294/2020
IND/GBRC296a/2020
IND/GBRC297b/2020
IND/GBRC298a/2020
IND/GBRC299a/2020
IND/GBRC300a/2020
IND/GBRC301a/2020
IND/GBRC302a/2020
IND/GBRC303a/2020
IND/GBRC304a/2020
IND/GBRC305b/2020
IND/GBRC306a/2020
IND/GBRC308/2020
IND/GBRC309a/2020
IND/GBRC307a/2020
IND/GBRC293a/2020
IND/GBRC290a/2020
USA/SEARCH-1068-SAN/2020
USA/SEARCH-1089-SAN/2020
IND/GBRC288/2020
USA/SEARCH-1090-SAN/2020
USA/WA-S2404/2020
USA/WA-S2414/2020
USA/WA-S2484/2020
USA/WA-S2428/2020
USA/WA-S2397/2020
USA/WA-S2435/2020
USA/WA-S2412/2020
USA/WA-S2427/2020
USA/WA-S2410/2020
USA/WA-S2415/2020
USA/WA-S2468/2020
USA/WA-S2425/2020
USA/WA-S2515/2020
USA/WA-S2478/2020
USA/WA-S2477/2020
USA/WA-S2536/2020
USA/WA-S2391/2020
USA/WA-S2480/2020
USA/WA-S2479/2020
USA/WA-S2531/2020
USA/WA-S2537/2020
USA/WA-S2476/2020
USA/WA-S2482/2020
USA/WA-S2467/2020
USA/WA-S2472/2020
USA/WA-S2533/2020
USA/WA-S2469/2020
USA/WA-S2406/2020
USA/WA-S2481/2020
USA/WA-S2423/2020
USA/WA-S2534/2020
USA/WA-S2483/2020
USA/WA-S2475/2020
USA/WA-S2422/2020
USA/WA-S2413/2020
USA/WA-S2522/2020
USA/WA-S2518/2020
USA/WA-S2459/2020
USA/WA-S2403/2020
USA/WA-S2426/2020
USA/WA-S2532/2020
USA/WA-S2519/2020
USA/WA-S2465/2020
USA/WA-S2521/2020
USA/WA-S2402/2020
USA/WA-S2514/2020
USA/WA-S2466/2020
USA/WA-S2535/2020
USA/WA-S2520/2020
USA/WA-S2398/2020
USA/WA-S2411/2020
USA/WA-S2464/2020
USA/WA-S2421/2020
USA/WA-S2420/2020
USA/WA-S2405/2020
USA/WA-S2416/2020
USA/FL-BPHL-0516/2020
USA/FL-BPHL-0829/2020
USA/FL-BPHL-0518/2020
IND/GBRC-374a/2020
USA/WA-RML-4/2020
USA/NMDOH-2020126502/2020
USA/NMDOH-2020126501/2020
USA/NMDOH-2020126547/2020
USA/NMDOH-2020126554/2020
USA/NMDOH-2020126537/2020
USA/NMDOH-2020126556/2020
USA/NMDOH-2020126562/2020
USA/MN-MDH-1644/2020
USA/NMDOH-2020126568/2020
USA/MN-MDH-1645/2020
USA/TX-DSHS-0916/2020
USA/TX-DSHS-0926/2020
USA/TX-DSHS-0936/2020
USA/TX-DSHS-0918/2020
USA/TX-DSHS-0930/2020
USA/TX-DSHS-0925/2020
USA/TX-DSHS-0927/2020
USA/TX-DSHS-0933/2020
USA/TX-DSHS-0928/2020
USA/TX-DSHS-0920/2020
USA/TX-DSHS-0935/2020
USA/TX-DSHS-0932/2020
USA/TX-DSHS-0931/2020
USA/TX-DSHS-0937/2020
USA/TX-DSHS-0921/2020
USA/TX-DSHS-0919/2020
USA/TX-DSHS-0969/2020
USA/TX-DSHS-0968/2020
USA/TX-DSHS-0922/2020
USA/TX-DSHS-0962/2020
USA/TX-DSHS-0960/2020
USA/TX-DSHS-0963/2020
USA/TX-DSHS-0970/2020
USA/TX-DSHS-0964/2020
USA/TX-DSHS-0966/2020
USA/TX-DSHS-1037/2020
USA/TX-DSHS-1056/2020
USA/TX-DSHS-1069/2020
USA/TX-DSHS-1036/2020
USA/TX-DSHS-1034/2020
USA/TX-DSHS-1060/2020
USA/TX-DSHS-1045/2020
USA/TX-DSHS-1047/2020
USA/TX-DSHS-1061/2020
USA/TX-DSHS-1038/2020
USA/TX-DSHS-1055/2020
USA/TX-DSHS-1039/2020
USA/TX-DSHS-1043/2020
USA/TX-DSHS-1054/2020
USA/TX-DSHS-1052/2020
USA/TX-DSHS-1050/2020
USA/TX-DSHS-1035/2020
USA/TX-DSHS-1058/2020
USA/TX-DSHS-1062/2020
USA/TX-DSHS-1046/2020
USA/TX-DSHS-1044/2020
USA/TX-DSHS-1040/2020
USA/TX-DSHS-1053/2020
USA/TX-DSHS-1049/2020
USA/TX-DSHS-1059/2020
USA/TX-DSHS-1057/2020
USA/TX-DSHS-1041/2020
USA/TX-DSHS-1042/2020
USA/TX-DSHS-1111/2020
USA/TX-DSHS-1105/2020
USA/TX-DSHS-1104/2020
USA/TX-DSHS-1107/2020
USA/TX-DSHS-1109/2020
USA/TX-DSHS-1106/2020
USA/TX-DSHS-1112/2020
USA/TX-DSHS-1110/2020
USA/TX-DSHS-1264/2020
USA/TX-DSHS-1263/2020
USA/FL-BPHL-2062/2020
SRB/NS19702-16-06/2020
SRB/NS19622-16-06/2020
SRB/NS19703-16-06/2020
SRB/NS19698-16-06/2020
USA/TX-DSHS-1699/2020
USA/TX-DSHS-1701/2020
USA/TX-DSHS-1700/2020
USA/TX-DSHS-1698/2020
USA/TX-DSHS-1702/2020
USA/TX-DSHS-1705/2020
USA/TX-DSHS-1703/2020
USA/TX-DSHS-1704/2020
USA/TX-DSHS-1697/2020
USA/TX-DSHS-1694/2020
USA/TX-DSHS-1695/2020
USA/TX-DSHS-1811/2020
USA/TX-DSHS-1812/2020
USA/TX-DSHS-1810/2020
USA/TX-DSHS-1806/2020
USA/TX-DSHS-1807/2020
USA/TX-DSHS-1808/2020
USA/TX-DSHS-1809/2020
USA/NMDOH-2020126147/2020
USA/CA-CZB-15495/2020
USA/CA-CZB-13990/2020
USA/FHCRC-11715/2020
USA/TX-DSHS-2499/2020
USA/TX-DSHS-2672/2020
USA/TX-DSHS-2755/2020
USA/TX-DSHS-2760/2020
USA/TX-DSHS-2761/2020
USA/TX-DSHS-2763/2020
USA/TX-DSHS-2764/2020
USA/TX-DSHS-2765/2020
USA/TX-DSHS-2766/2020
USA/TX-DSHS-2767/2020
USA/TX-DSHS-2769/2020
USA/TX-DSHS-2772/2020
USA/TX-DSHS-2773/2020
USA/TX-DSHS-2774/2020
USA/TX-DSHS-2775/2020
USA/TX-DSHS-2832/2020
USA/TX-DSHS-2833/2020
USA/TX-DSHS-2834/2020
USA/TX-DSHS-2835/2020
USA/TX-DSHS-2836/2020
USA/TX-DSHS-2837/2020
USA/TX-DSHS-2838/2020
USA/TX-DSHS-2839/2020
USA/TX-DSHS-2842/2020
USA/TX-DSHS-2840/2020
USA/TX-DSHS-2843/2020
USA/TX-DSHS-2844/2020
USA/TX-DSHS-2845/2020
USA/TX-DSHS-2846/2020
USA/TX-DSHS-2847/2020
USA/TX-DSHS-2849/2020
USA/TX-DSHS-2851/2020
USA/TX-DSHS-2850/2020
USA/TX-DSHS-2852/2020
USA/TX-DSHS-2853/2020
USA/TX-DSHS-2854/2020
KEN/C18021/2020
USA/MT-BHDH-2483/2020
KEN/C18303/2020
USA/VA_NIDDL_8002/2020
USA/VA_NIDDL_8014/2020
USA/VA_NIDDL_8042/2020
USA/VA_NIDDL_8084/2020
USA/VA_NIDDL_8093/2020
USA/AZ-1163/2020
USA/AZ-1191/2020
DEU/REGS-200701-CA/2020
USA/CA-CZB-9899/2020
England/BRIS-132CB5/2020
England/BRIS-132CA6/2020
England/NORT-293316/2020
England/ALDP-95A51E/2020
England/ALDP-954D67/2020
England/ALDP-955698/2020
England/MILK-957F04/2020
England/MILK-9580C4/2020
England/MILK-9580E2/2020
England/MILK-958149/2020
England/MILK-958844/2020
England/MILK-9588AE/2020
England/MILK-958158/2020
England/MILK-9589C9/2020
England/MILK-9588DB/2020
England/MILK-958853/2020
England/MILK-9588F9/2020
England/MILK-9588CC/2020
England/MILK-95897E/2020
England/MILK-9588EA/2020
England/MILK-9589BA/2020
England/MILK-95896F/2020
England/MILK-95889F/2020
England/MILK-958880/2020
England/MILK-958941/2020
England/MILK-9589F6/2020
England/MILK-958B3C/2020
England/MILK-958A02/2020
England/ALDP-94D648/2020
England/ALDP-94D54B/2020
England/ALDP-94D596/2020
England/ALDP-94D675/2020
England/ALDP-94D6B1/2020
England/ALDP-94D745/2020
England/ALDP-94D6EE/2020
England/ALDP-94D6DF/2020
England/ALDP-95CE4E/2020
England/ALDP-95CEA8/2020
England/MILK-9580D3/2020
England/MILK-958A6C/2020
England/MILK-958A7B/2020
Wales/MILK-9589AB/2020
England/MILK-958A3F/2020
England/MILK-958B4B/2020
England/MILK-958A11/2020
England/ALDP-94D6FD/2020
England/ALDP-94D55A/2020
England/ALDP-94D61B/2020
England/ALDP-94D684/2020
England/ALDP-94F998/2020
England/ALDP-94F901/2020
England/ALDP-94F94D/2020
England/ALDP-94FAFF/2020
England/ALDP-94FC44/2020
England/ALDP-94FD9C/2020
England/ALDP-94FD7E/2020
England/ALDP-94FD23/2020
England/ALDP-94FC62/2020
England/ALDP-94FD32/2020
England/ALDP-94FDE7/2020
England/ALDP-94FE02/2020
England/ALDP-94FF2D/2020
England/ALDP-94FFA5/2020
England/ALDP-94FFF0/2020
England/ALDP-950026/2020
England/ALDP-94FF96/2020
England/ALDP-9500AE/2020
DJI/NAMRU3_008/2020
England/ALDP-950080/2020
England/ALDP-950062/2020
England/ALDP-950114/2020
England/ALDP-95026C/2020
England/ALDP-950053/2020
England/ALDP-9501D8/2020
DJI/NAMRU3_010/2020
England/ALDP-950123/2020
England/ALDP-9501F6/2020
DJI/NAMRU3_012/2020
England/ALDP-95041B/2020
England/ALDP-9502B7/2020
England/ALDP-952BC9/2020
England/ALDP-95AE13/2020
England/ALDP-95ADBC/2020
England/ALDP-95ADCB/2020
England/ALDP-95AE22/2020
England/ALDP-95AFF2/2020
England/ALDP-95AF7A/2020
England/ALDP-95AF6B/2020
England/ALDP-95AFE3/2020
England/ALDP-95B00D/2020
England/ALDP-95B0C1/2020
England/ALDP-95B094/2020
England/ALDP-95B049/2020
England/ALDP-94C4A9/2020
England/ALDP-94C676/2020
England/ALDP-94C45E/2020
England/ALDP-94C9F5/2020
England/ALDP-94C843/2020
England/ALDP-94C6FE/2020
England/ALDP-94C7FB/2020
England/ALDP-94CEBA/2020
England/ALDP-94CBD1/2020
England/ALDP-94CA5C/2020
England/ALDP-94CD08/2020
England/ALDP-94CF5D/2020
England/ALDP-94CE23/2020
England/ALDP-94CEAB/2020
England/ALDP-94F743/2020
Wales/ALDP-94F725/2020
England/ALDP-95ADDA/2020
England/ALDP-95AD9E/2020
England/ALDP-95ADAD/2020
England/ALDP-95AF89/2020
England/ALDP-95B058/2020
England/ALDP-95B067/2020
England/ALDP-95B0A3/2020
England/ALDP-95B0EF/2020
England/ALDP-95AFB6/2020
England/ALDP-94C48B/2020
England/ALDP-94C430/2020
England/ALDP-95B0B2/2020
England/ALDP-94C4E5/2020
England/ALDP-94C46D/2020
England/ALDP-94C4B8/2020
England/ALDP-94C49A/2020
England/ALDP-94C47C/2020
England/ALDP-94C51F/2020
England/ALDP-94C52E/2020
England/ALDP-94C53D/2020
England/ALDP-94C579/2020
England/ALDP-94C685/2020
England/ALDP-94C54C/2020
England/ALDP-94C56A/2020
England/ALDP-94C597/2020
England/ALDP-94C5C4/2020
England/ALDP-94C5B5/2020
England/ALDP-94C588/2020
England/ALDP-94C649/2020
England/ALDP-94C694/2020
England/ALDP-94C6A3/2020
England/ALDP-94C719/2020
England/ALDP-94C5A6/2020
England/ALDP-94C6C1/2020
England/ALDP-94C70A/2020
England/ALDP-94C5D3/2020
England/ALDP-94C6EF/2020
England/ALDP-94C782/2020
Wales/ALDP-94C737/2020
England/ALDP-94C728/2020
England/ALDP-94C807/2020
Wales/ALDP-94C773/2020
Wales/ALDP-94C746/2020
Wales/ALDP-94C764/2020
England/ALDP-94C791/2020
England/ALDP-94C816/2020
England/ALDP-94C755/2020
England/ALDP-94C7A0/2020
England/ALDP-94C7BF/2020
Wales/ALDP-94CA01/2020
England/ALDP-94C9B9/2020
Wales/ALDP-94CA10/2020
England/ALDP-94CA6B/2020
England/ALDP-94CA4D/2020
England/ALDP-94CA3E/2020
England/ALDP-94CA2F/2020
England/ALDP-94CA7A/2020
England/ALDP-94CB2C/2020
England/ALDP-94CB3B/2020
England/ALDP-94CB59/2020
England/ALDP-94CB1D/2020
England/ALDP-94CBFF/2020
England/ALDP-94CBA4/2020
England/ALDP-94CCA1/2020
England/ALDP-94CCB0/2020
England/ALDP-94CC83/2020
England/ALDP-94CBE0/2020
England/ALDP-94CBC2/2020
England/ALDP-94CBB3/2020
England/ALDP-94CD35/2020
England/ALDP-94CCED/2020
England/ALDP-94CCDE/2020
England/ALDP-94CCFC/2020
England/ALDP-94CCCF/2020
England/ALDP-94CD71/2020
England/ALDP-94CD9F/2020
England/ALDP-94CDBD/2020
England/ALDP-94CDAE/2020
England/ALDP-94CDEA/2020
England/ALDP-94CD80/2020
England/ALDP-94CD62/2020
England/ALDP-94CDCC/2020
England/ALDP-94CD44/2020
England/ALDP-94CE50/2020
England/ALDP-94CE32/2020
England/ALDP-94CE05/2020
England/ALDP-94CE6F/2020
England/ALDP-94CE7E/2020
England/ALDP-94CE8D/2020
England/ALDP-94CEE7/2020
England/ALDP-94CDF9/2020
England/ALDP-94CEC9/2020
England/ALDP-94CF3F/2020
England/ALDP-94CE9C/2020
England/ALDP-94CFF3/2020
England/ALDP-94D03B/2020
England/ALDP-94D01D/2020
England/ALDP-94D02C/2020
England/ALDP-94D420/2020
England/ALDP-94D1B0/2020
England/ALDP-94D04A/2020
England/ALDP-94D244/2020
England/ALDP-94D37E/2020
England/ALDP-94D2DB/2020
England/ALDP-94D3AB/2020
England/ALDP-95BE6D/2020
Wales/ALDP-94D2BD/2020
England/ALDP-94D38D/2020
England/ALDP-59A358/2020
England/ALDP-94D39C/2020
England/ALDP-59A8FF/2020
England/ALDP-59A5DA/2020
England/ALDP-59A419/2020
England/ALDP-59A8D1/2020
England/ALDP-59A974/2020
England/ALDP-59A8C2/2020
England/ALDP-59A992/2020
England/ALDP-59A7E3/2020
England/ALDP-59A4FB/2020
England/ALDP-59AB8D/2020
England/ALDP-59B2E1/2020
England/ALDP-59B0C9/2020
England/ALDP-59AD69/2020
England/ALDP-59AC20/2020
England/ALDP-59AD0F/2020
England/ALDP-59B867/2020
England/ALDP-59AAF9/2020
England/ALDP-5CEC32/2020
England/ALDP-5CEACF/2020
England/ALDP-59AC8A/2020
England/ALDP-5CF475/2020
England/ALDP-5CF2E4/2020
England/ALDP-5CF448/2020
England/ALDP-5CF536/2020
England/ALDP-5CF369/2020
England/MILK-5660D6/2020
England/ALDP-5A0DCA/2020
England/ALDP-5A56CA/2020
England/ALDP-5A0C27/2020
England/ALDP-5A5563/2020
England/ALDP-5A525D/2020
England/ALDP-5A4E96/2020
England/ALDP-5A55BE/2020
England/ALDP-5A97A5/2020
England/ALDP-5A9ACA/2020
England/ALDP-5A94F9/2020
England/ALDP-5A9B7C/2020
England/ALDP-5AAF06/2020
England/ALDP-5A9E37/2020
England/ALDP-5AA971/2020
England/ALDP-5A9F9E/2020
England/ALDP-5AA610/2020
England/ALDP-5AB257/2020
England/ALDP-5AA908/2020
England/ALDP-5AA9EA/2020
England/ALDP-5AA829/2020
England/ALDP-5AA99F/2020
England/ALDP-5B8DDE/2020
England/ALDP-5BA228/2020
Wales/ALDP-5C2102/2020
England/ALDP-5CF0BD/2020
England/ALDP-5CEFFD/2020
England/ALDP-5CF220/2020
England/ALDP-5CEF57/2020
England/ALDP-5CF150/2020
England/ALDP-5A0BB1/2020
England/ALDP-5A4C23/2020
England/ALDP-5A5A82/2020
England/ALDP-5A5080/2020
England/ALDP-5A5A91/2020
England/ALDP-5A95F6/2020
England/ALDP-5AA7A4/2020
England/ALDP-5AA80B/2020
England/ALDP-5AB336/2020
England/ALDP-5AA65C/2020
England/ALDP-5AAD93/2020
England/ALDP-5AA698/2020
England/ALDP-5BA01F/2020
England/ALDP-5B9B79/2020
England/ALDP-5B9E70/2020
England/ALDP-5B8381/2020
Wales/ALDP-5C23DF/2020
England/ALDP-5C191A/2020
England/ALDP-5C1C6C/2020
England/ALDP-4AED45/2020
England/ALDP-4AEA99/2020
England/ALDP-4AEA20/2020
England/ALDP-4AE99C/2020
Scotland/ALDP-950008/2020
Wales/ALDP-94CD17/2020
England/MILK-9588BD/2020
England/ALDP-950DC5/2020
BGD/BCSIR_NILMRC_188/2020
AUS/VIC2108/2020
BGD/BCSIR_NILMRC_186/2020
AUS/VIC2110/2020
AUS/VIC2111/2020
AUS/VIC2160/2020
AUS/VIC2155/2020
USA/WI-UW-445/2020
USA/WI-UW-465/2020
USA/WI-UW-455/2020
USA/SEARCH-1088-SAN/2020
AUS/VIC2156/2020
USA/WA-S2530/2020
USA/WA-S2494/2020
USA/WA-S2548/2020
USA/WA-S2440/2020
USA/WA-S2436/2020
USA/WA-S2456/2020
DJI/NAMRU3_011/2020
USA/WA-S2529/2020
DJI/NAMRU3_013/2020
USA/WA-S2547/2020
USA/WA-S2445/2020
USA/WA-S2549/2020
USA/WA-S2450/2020
USA/WA-S2551/2020
USA/WA-S2552/2020
USA/WA-S2491/2020
USA/WA-S2544/2020
USA/WA-S2457/2020
USA/WA-S2493/2020
USA/WA-S2453/2020
USA/WA-S2527/2020
USA/WA-S2541/2020
USA/WA-S2487/2020
USA/WA-S2553/2020
USA/WA-S2486/2020
USA/WA-S2542/2020
USA/WA-S2490/2020
USA/WA-S2448/2020
USA/WA-S2447/2020
USA/WA-S2526/2020
USA/WA-S2543/2020
USA/WA-S2528/2020
USA/WA-S2409/2020
USA/WA-S2488/2020
USA/WA-S2470/2020
USA/WA-S2441/2020
USA/WA-S2444/2020
USA/WA-S2525/2020
USA/WA-S2489/2020
USA/WA-S2474/2020
USA/WA-S2471/2020
USA/WA-S2524/2020
USA/WA-S2460/2020
USA/WA-S2473/2020
USA/WA-S2442/2020
USA/WA-S2458/2020
USA/WA-S2439/2020
USA/WA-S2449/2020
USA/WA-S2545/2020
USA/WA-S2550/2020
USA/WA-S2446/2020
USA/WA-S2455/2020
USA/WA-S2454/2020
USA/WA-S2437/2020
USA/WA-S2443/2020
USA/WA-S2451/2020
USA/FL-BPHL-0517/2020
USA/FL-BPHL-0520/2020
USA/FL-BPHL-0519/2020
USA/WI-UW-826/2020
USA/MN-MDH-1410/2020
IRQ/USAFSAM-S062/2020
IRQ/USAFSAM-S068/2020
IRQ/USAFSAM-S064/2020
IRQ/USAFSAM-S069/2020
IRQ/USAFSAM-S070/2020
IRQ/USAFSAM-S071/2020
IRQ/USAFSAM-S073/2020
IRQ/USAFSAM-S074/2020
IRQ/USAFSAM-S078/2020
IRQ/USAFSAM-S076/2020
IRQ/USAFSAM-S082/2020
IRQ/USAFSAM-S083/2020
IRQ/USAFSAM-S084/2020
IRQ/USAFSAM-S088/2020
USA/AK-PHL543/2020
AUS/VIC2298/2020
AUS/VIC2302/2020
AUS/VIC2303/2020
AUS/VIC2307/2020
AUS/VIC2311/2020
AUS/VIC2320/2020
USA/MN-MDH-1646/2020
USA/NMDOH-2020132665/2020
USA/NMDOH-2020132668/2020
USA/TX-DSHS-0416/2020
USA/TX-DSHS-0420/2020
USA/TX-DSHS-0417/2020
USA/TX-DSHS-0418/2020
USA/TX-DSHS-0413/2020
USA/TX-DSHS-0414/2020
USA/TX-DSHS-0419/2020
USA/TX-DSHS-0452/2020
USA/TX-DSHS-0454/2020
USA/TX-DSHS-0861/2020
USA/TX-DSHS-0863/2020
USA/TX-DSHS-0859/2020
USA/TX-DSHS-0858/2020
USA/TX-DSHS-0860/2020
USA/TX-DSHS-0862/2020
USA/TX-DSHS-0973/2020
USA/TX-DSHS-0982/2020
USA/TX-DSHS-0975/2020
USA/TX-DSHS-0980/2020
USA/TX-DSHS-0974/2020
USA/TX-DSHS-0986/2020
USA/TX-DSHS-0985/2020
USA/TX-DSHS-0988/2020
USA/TX-DSHS-0984/2020
USA/TX-DSHS-0990/2020
USA/TX-DSHS-0989/2020
USA/TX-DSHS-0991/2020
USA/TX-DSHS-0979/2020
USA/TX-DSHS-0981/2020
USA/TX-DSHS-0987/2020
USA/TX-DSHS-0976/2020
USA/TX-DSHS-0977/2020
USA/TX-DSHS-0879/2020
USA/TX-DSHS-0866/2020
USA/TX-DSHS-0878/2020
USA/TX-DSHS-0874/2020
USA/TX-DSHS-0872/2020
USA/TX-DSHS-0873/2020
USA/TX-DSHS-0881/2020
USA/TX-DSHS-0882/2020
USA/TX-DSHS-0897/2020
USA/TX-DSHS-0888/2020
USA/TX-DSHS-0892/2020
USA/TX-DSHS-0894/2020
USA/TX-DSHS-0903/2020
USA/TX-DSHS-0899/2020
USA/TX-DSHS-0890/2020
USA/TX-DSHS-0877/2020
USA/TX-DSHS-0876/2020
USA/TX-DSHS-0875/2020
USA/TX-DSHS-0867/2020
USA/TX-DSHS-0887/2020
USA/TX-DSHS-0870/2020
USA/TX-DSHS-0864/2020
USA/TX-DSHS-0869/2020
USA/TX-DSHS-0901/2020
USA/TX-DSHS-0895/2020
USA/TX-DSHS-0886/2020
USA/TX-DSHS-0885/2020
USA/TX-DSHS-0889/2020
USA/TX-DSHS-0883/2020
USA/TX-DSHS-0896/2020
USA/TX-DSHS-0902/2020
USA/TX-DSHS-0893/2020
USA/TX-DSHS-0884/2020
USA/TX-DSHS-0880/2020
USA/TX-DSHS-1065/2020
USA/TX-DSHS-1077/2020
USA/TX-DSHS-1075/2020
USA/TX-DSHS-1066/2020
USA/TX-DSHS-1074/2020
USA/TX-DSHS-1076/2020
USA/TX-DSHS-1068/2020
USA/TX-DSHS-1067/2020
USA/TX-DSHS-1063/2020
USA/TX-DSHS-1071/2020
USA/TX-DSHS-1079/2020
USA/TX-DSHS-1078/2020
USA/TX-DSHS-1182/2020
USA/TX-DSHS-1064/2020
USA/TX-DSHS-1180/2020
USA/TX-DSHS-1186/2020
USA/TX-DSHS-1187/2020
USA/TX-DSHS-1185/2020
USA/TX-DSHS-1184/2020
USA/TX-DSHS-1177/2020
USA/TX-DSHS-1179/2020
USA/TX-DSHS-1183/2020
USA/TX-DSHS-1130/2020
USA/TX-DSHS-1266/2020
SRB/SU19854-17-06/2020
SRB/NS19877-17-06/2020
USA/TX-DSHS-1543/2020
USA/TX-DSHS-1544/2020
USA/CA-LACPHL-AE00004/2020
USA/CA-CZB-10143/2020
USA/NMDOH-2020130493/2020
USA/TX-DSHS-2087/2020
USA/TX-DSHS-2086/2020
USA/TX-DSHS-2088/2020
USA/TX-DSHS-2092/2020
USA/TX-DSHS-2085/2020
USA/TX-DSHS-2089/2020
USA/TX-DSHS-2084/2020
USA/TX-DSHS-2080/2020
USA/TX-DSHS-2082/2020
USA/TX-DSHS-2083/2020
USA/TX-DSHS-2081/2020
USA/TX-DSHS-2093/2020
USA/TX-DSHS-2091/2020
USA/CA-CZB-13989/2020
USA/CA-CZB-13987/2020
USA/CA-CZB-13986/2020
USA/CA-CZB-13984/2020
USA/CA-CZB-13981/2020
USA/FHCRC-11723/2020
USA/TX-DSHS-2675/2020
USA/MD-NIH-b0647/2020
USA/TX-DSHS-2508/2020
USA/TX-DSHS-2673/2020
USA/TX-DSHS-2510/2020
USA/TX-DSHS-2512/2020
USA/TX-DSHS-2503/2020
USA/TX-DSHS-2511/2020
USA/TX-DSHS-2507/2020
USA/TX-DSHS-2504/2020
USA/TX-DSHS-2505/2020
USA/TX-DSHS-2513/2020
USA/TX-DSHS-2509/2020
USA/TX-DSHS-2501/2020
USA/TX-DSHS-2506/2020
USA/TX-DSHS-2776/2020
USA/TX-DSHS-2958/2020
USA/MA-CDCBI-MGH_04233/2020
USA/DC-DFS-PHL-0078/2020
USA/CA-CZB-9947/2020
USA/CA-CZB-9926/2020
England/BRIS-132D85/2020
England/NORT-293361/2020
England/BRIS-132D76/2020
England/BRIS-132D67/2020
England/BRIS-132D2B/2020
England/BRIS-132DA3/2020
England/QEUH-5E62AB/2020
England/QEUH-5E5D32/2020
England/QEUH-5E819D/2020
England/QEUH-5E7B72/2020
England/QEUH-5E7F94/2020
England/QEUH-5E65B1/2020
England/QEUH-5E8537/2020
England/QEUH-5E778D/2020
England/QEUH-5E751A/2020
England/QEUH-5E6AA3/2020
England/QEUH-5EA3C2/2020
England/QEUH-5E93F0/2020
England/QEUH-5E8D20/2020
England/QEUH-5EAB06/2020
England/QEUH-5EA5EA/2020
England/QEUH-5E8CD8/2020
England/QEUH-5EA18C/2020
England/QEUH-5E9114/2020
England/QEUH-5EAC7C/2020
England/QEUH-5E9A19/2020
England/QEUH-5EA605/2020
England/QEUH-5EB6B9/2020
England/QEUH-5EB58F/2020
England/QEUH-5ED7A5/2020
England/QEUH-5EC4BE/2020
England/QEUH-5ED3ED/2020
England/QEUH-5EC357/2020
England/QEUH-5EDAAC/2020
England/QEUH-5ECFF9/2020
England/QEUH-5EF9E9/2020
Scotland/QEUH-5EFAF5/2020
England/QEUH-5EE434/2020
England/QEUH-5EF5D6/2020
England/QEUH-5EF59A/2020
England/QEUH-5EF47F/2020
Northern_Ireland/QEUH-5EE926/2020
England/QEUH-5EDFDA/2020
England/QEUH-5EF1C3/2020
England/QEUH-5F1665/2020
England/QEUH-5F2716/2020
England/QEUH-5F0280/2020
England/QEUH-5F0420/2020
England/QEUH-5EEE45/2020
England/QEUH-5F0F01/2020
England/QEUH-5F1920/2020
England/QEUH-5F0AC4/2020
England/ALDP-94D499/2020
England/ALDP-95CF0F/2020
England/QEUH-5F03D8/2020
England/ALDP-95CEE4/2020
England/ALDP-95C87D/2020
England/ALDP-95D26F/2020
England/ALDP-95D28D/2020
England/ALDP-95CF2D/2020
England/ALDP-94D4B7/2020
England/ALDP-94D4A8/2020
England/ALDP-94D4C6/2020
England/ALDP-95A3F6/2020
England/ALDP-95C9D4/2020
England/ALDP-95CBFC/2020
England/ALDP-95C88C/2020
England/ALDP-95C989/2020
England/ALDP-95CC08/2020
England/ALDP-95CF1E/2020
England/ALDP-95CF4B/2020
England/ALDP-95CB38/2020
England/ALDP-95D241/2020
England/ALDP-9540E6/2020
England/MILK-9573EA/2020
England/ALDP-95CEF3/2020
England/ALDP-950B25/2020
England/ALDP-94D772/2020
Wales/ALDP-94D781/2020
England/ALDP-94E86F/2020
England/ALDP-94E841/2020
England/ALDP-94D851/2020
Wales/ALDP-94D790/2020
England/ALDP-94E88D/2020
England/ALDP-94D754/2020
England/ALDP-95A244/2020
England/ALDP-94E814/2020
England/ALDP-95ABB2/2020
England/ALDP-95C172/2020
England/ALDP-95C190/2020
Wales/ALDP-95C2CA/2020
England/ALDP-95C181/2020
England/ALDP-95C752/2020
Wales/ALDP-95C2BB/2020
England/ALDP-95C707/2020
England/ALDP-95C7AD/2020
England/ALDP-95C79E/2020
England/ALDP-95CCBD/2020
England/ALDP-95CD23/2020
England/ALDP-95CD05/2020
England/ALDP-95CD14/2020
England/ALDP-95CDE7/2020
England/ALDP-95CE11/2020
England/ALDP-95CD50/2020
England/ALDP-95CD9C/2020
England/ALDP-95CD41/2020
England/ALDP-95CE20/2020
England/ALDP-95CDC9/2020
England/ALDP-95CE02/2020
England/ALDP-95CE3F/2020
England/ALDP-95CE5D/2020
England/ALDP-95CE6C/2020
England/ALDP-94D8AC/2020
England/ALDP-94E0A3/2020
Wales/ALDP-94D7AF/2020
England/ALDP-94E03A/2020
England/ALDP-94E559/2020
England/ALDP-94E8AB/2020
England/ALDP-94F9E3/2020
England/ALDP-94F95C/2020
England/ALDP-94F9B6/2020
England/ALDP-94F840/2020
England/ALDP-94F85F/2020
England/ALDP-94F910/2020
England/ALDP-94F87D/2020
England/ALDP-94F9D4/2020
England/ALDP-94F822/2020
England/ALDP-94FA0E/2020
England/ALDP-94FA1D/2020
England/ALDP-94FA4A/2020
England/ALDP-94FA77/2020
England/ALDP-94FAA4/2020
England/ALDP-94FA86/2020
England/ALDP-94FB65/2020
England/ALDP-94FB92/2020
England/ALDP-94FBB0/2020
England/ALDP-94FB74/2020
England/ALDP-94D842/2020
England/ALDP-94FB47/2020
England/ALDP-94FBFC/2020
England/ALDP-94FBCF/2020
England/ALDP-94FB83/2020
England/ALDP-94FC53/2020
England/ALDP-94FC35/2020
England/ALDP-94FC26/2020
England/ALDP-94FC08/2020
England/ALDP-94FC17/2020
England/ALDP-94FCDB/2020
England/ALDP-94FD05/2020
England/ALDP-94FD8D/2020
England/ALDP-94FCF9/2020
England/ALDP-94FC9F/2020
England/ALDP-94FC80/2020
England/ALDP-94FCBD/2020
England/ALDP-94FE20/2020
England/ALDP-94FE5D/2020
England/ALDP-94FE3F/2020
England/ALDP-94FE4E/2020
England/ALDP-94FE7B/2020
England/ALDP-94FE6C/2020
England/ALDP-950017/2020
England/ALDP-94FE99/2020
Wales/ALDP-94FF78/2020
England/ALDP-94FEB7/2020
Wales/ALDP-94FFC3/2020
England/ALDP-94FE8A/2020
England/ALDP-94FF69/2020
England/ALDP-950044/2020
England/ALDP-950211/2020
England/ALDP-950150/2020
England/ALDP-950220/2020
England/ALDP-9502D5/2020
England/ALDP-9502F3/2020
Wales/ALDP-9502E4/2020
England/ALDP-9502C6/2020
Wales/ALDP-9503B4/2020
England/ALDP-9503C3/2020
Wales/ALDP-9503D2/2020
England/ALDP-9503E1/2020
England/ALDP-9504DF/2020
England/ALDP-9504A2/2020
England/ALDP-950493/2020
England/ALDP-9504B1/2020
Wales/ALDP-9503F0/2020
England/ALDP-9504EE/2020
England/ALDP-950703/2020
England/ALDP-95C2D9/2020
England/ALDP-95C2F7/2020
England/ALDP-95CD32/2020
England/ALDP-95CD6F/2020
England/ALDP-94DE40/2020
England/ALDP-95CDF6/2020
England/ALDP-94DF98/2020
Wales/ALDP-94DFB6/2020
England/ALDP-94E094/2020
England/ALDP-94E0B2/2020
England/ALDP-94DF6B/2020
England/ALDP-94E0FE/2020
England/ALDP-94E0EF/2020
England/ALDP-94E51D/2020
England/ALDP-94E4D4/2020
England/ALDP-94E53B/2020
Wales/ALDP-94E568/2020
England/ALDP-94E5C2/2020
England/ALDP-94E10A/2020
England/ALDP-94E744/2020
Wales/ALDP-94E6B0/2020
England/ALDP-94E753/2020
England/ALDP-94E89C/2020
England/ALDP-94E8C9/2020
England/ALDP-94E8D8/2020
England/ALDP-9547D2/2020
England/ALDP-952B23/2020
England/ALDP-95B155/2020
England/ALDP-94BBA5/2020
England/ALDP-94C412/2020
England/ALDP-94C8DA/2020
England/ALDP-94CA89/2020
England/ALDP-94C904/2020
England/ALDP-94DF7A/2020
England/ALDP-94DE5F/2020
England/ALDP-94F804/2020
England/ALDP-94F7AD/2020
England/ALDP-94F770/2020
England/ALDP-94F78F/2020
England/ALDP-94F7BC/2020
England/ALDP-94F7DA/2020
England/ALDP-94F813/2020
England/ALDP-94F8AA/2020
England/ALDP-94F8C8/2020
England/ALDP-94F8B9/2020
England/ALDP-94F89B/2020
England/ALDP-94FF0F/2020
England/ALDP-94FEC6/2020
England/ALDP-94FAC2/2020
Wales/ALDP-94FEE4/2020
England/ALDP-94F8D7/2020
England/ALDP-94F8E6/2020
England/ALDP-94FF1E/2020
England/ALDP-94FAB3/2020
England/ALDP-95AD43/2020
England/ALDP-95AEB9/2020
England/ALDP-94C3E8/2020
England/ALDP-94C3F7/2020
England/ALDP-94C5E2/2020
England/ALDP-94C421/2020
England/ALDP-94C5F1/2020
England/ALDP-94C8BC/2020
England/ALDP-94C8AD/2020
England/ALDP-94C8CB/2020
England/ALDP-94C8E9/2020
England/ALDP-94C96E/2020
England/ALDP-94CA98/2020
England/ALDP-94C8F8/2020
England/ALDP-94CAA7/2020
England/ALDP-94CAB6/2020
England/ALDP-94CB77/2020
England/ALDP-94CC1A/2020
England/ALDP-94CC0B/2020
England/ALDP-94CFB7/2020
England/ALDP-94CC29/2020
England/ALDP-94CFA8/2020
England/ALDP-94CFC6/2020
England/ALDP-94CFD5/2020
England/ALDP-94D129/2020
England/ALDP-94D11A/2020
England/ALDP-94D10B/2020
England/ALDP-94D305/2020
England/ALDP-94D323/2020
England/ALDP-94D2F9/2020
England/ALDP-94EB48/2020
England/ALDP-94ED33/2020
England/ALDP-94D45D/2020
England/ALDP-94D0A4/2020
England/ALDP-94D314/2020
England/ALDP-94EE9A/2020
England/ALDP-94EFA6/2020
Wales/ALDP-94F039/2020
England/ALDP-94EF88/2020
England/ALDP-5A0656/2020
England/ALDP-5A3F58/2020
England/ALDP-5ADA02/2020
England/ALDP-5BAAF3/2020
England/ALDP-5A47F5/2020
England/ALDP-94FF87/2020
England/ALDP-95C2E8/2020
England/ALDP-9545AB/2020
England/QEUH-5ED5F6/2020
England/QEUH-5ED5D8/2020
England/QEUH-5ED462/2020
NZL/20VR3131/2020
BGD/BCSIR_NILMRC_190/2020
BGD/BCSIR_NILMRC_192/2020
BGD/BCSIR_NILMRC_193/2020
BGD/BCSIR_NILMRC_126/2020
AUS/VIC2112/2020
BGD/BCSIR_NILMRC_125/2020
AUS/VIC2113/2020
AUS/VIC2118/2020
AUS/VIC2149/2020
AUS/VIC2117/2020
AUS/VIC2119/2020
AUS/VIC2161/2020
AUS/VIC2150/2020
USA/WI-UW-432/2020
AUS/VIC2152/2020
USA/WI-UW-440/2020
USA/WI-UW-446/2020
USA/WI-UW-436/2020
USA/WI-UW-450/2020
USA/WI-UW-448/2020
USA/WI-UW-459/2020
USA/WI-UW-453/2020
USA/WI-UW-471/2020
USA/WI-UW-460/2020
USA/IL-UW-472/2020
USA/WI-UW-483/2020
IND/GBRC322a/2020
IND/GBRC320/2020
IND/GBRC319/2020
IND/GBRC318a/2020
IND/GBRC315a/2020
IND/GBRC316a/2020
IND/GBRC314/2020
IND/GBRC317/2020
USA/SEARCH-1098-SAN/2020
USA/SEARCH-1100-SAN/2020
USA/SEARCH-1101-SAN/2020
USA/WA-S2498/2020
USA/WA-S2496/2020
USA/WA-S2557/2020
USA/WA-S2505/2020
USA/WA-S2539/2020
USA/WA-S2538/2020
USA/WA-S2563/2020
USA/WA-S2508/2020
USA/WA-S2499/2020
USA/WA-S2495/2020
USA/WA-S2502/2020
USA/WA-S2506/2020
USA/WA-S2507/2020
USA/WA-S2564/2020
USA/WA-S2504/2020
USA/WA-S2556/2020
USA/WA-S2512/2020
USA/WA-S2573/2020
USA/WA-S2513/2020
USA/WA-S2561/2020
USA/WA-S2511/2020
USA/WA-S2501/2020
USA/WA-S2574/2020
USA/WA-S2572/2020
USA/WA-S2555/2020
USA/WA-S2559/2020
USA/MN-MDH-1400/2020
IRQ/USAFSAM-S090/2020
IRQ/USAFSAM-S091/2020
IRQ/USAFSAM-S092/2020
USA/AK-PHL529/2020
AUS/VIC2297/2020
AUS/VIC2305/2020
AUS/VIC2306/2020
AUS/VIC2314/2020
USA/FL-BPHL-1266/2020
USA/FL-BPHL-1267/2020
USA/MD-MDH-0202/2020
USA/TX-DSHS-1143/2020
USA/TX-DSHS-1132/2020
USA/TX-DSHS-1139/2020
USA/TX-DSHS-1147/2020
USA/TX-DSHS-1144/2020
USA/TX-DSHS-1131/2020
USA/TX-DSHS-1135/2020
USA/TX-DSHS-1133/2020
USA/TX-DSHS-1134/2020
USA/TX-DSHS-1137/2020
USA/TX-DSHS-1142/2020
USA/TX-DSHS-1145/2020
USA/TX-DSHS-1140/2020
USA/TX-DSHS-1138/2020
USA/CA-CZB-11962/2020
USA/CA-CZB-11961/2020
USA/FL-BPHL-2202/2020
USA/TX-DSHS-1709/2020
USA/FL-BPHL-2203/2020
USA/TX-DSHS-1711/2020
USA/TX-DSHS-1708/2020
USA/TX-DSHS-1712/2020
USA/TX-DSHS-1706/2020
USA/TX-DSHS-1713/2020
USA/TX-DSHS-1710/2020
USA/CA-CZB-10183/2020
USA/MT-BHDH-2615/2020
USA/TX-DSHS-2777/2020
USA/MA-CDC-4010452-001/2020
USA/MT-BHDH-2631/2020
USA/VA_NIDDL_8353/2020
USA/VA_NIDDL_8369/2020
USA/VA_NIDDL_8385/2020
USA/VA_NIDDL_8354/2020
SRB/NP00_2020/2020
USA/VA_NIDDL_8249/2020
USA/VA_NIDDL_8386/2020
USA/TX-CDC-IBX377602644117/2020
USA/CA-CZB-9977/2020
USA/CA-CZB-9973/2020
USA/CA-CZB-9971/2020
USA/CA-CZB-9969/2020
USA/CA-CZB-9961/2020
USA/CA-CZB-9957/2020
USA/CA-CZB-9927/2020
USA/CA-CZB-9847/2020
USA/CA-CZB-9946/2020
England/KGHT-268426C/2020
England/QEUH-5DA2C8/2020
USA/CA-CZB-1741/2020
England/QEUH-5D9FE0/2020
England/QEUH-5DB4FE/2020
England/QEUH-5DB986/2020
England/QEUH-5DB27C/2020
England/QEUH-5DB6DA/2020
England/QEUH-5DA170/2020
England/QEUH-5DBFEE/2020
England/QEUH-5DAF1C/2020
England/QEUH-5DCF38/2020
England/QEUH-5DD5BD/2020
Scotland/QEUH-5DCCB9/2020
England/QEUH-5DCC5F/2020
Scotland/QEUH-5DD122/2020
England/QEUH-5DD18C/2020
England/QEUH-5DABDC/2020
England/QEUH-5DDB33/2020
England/QEUH-5DE6B9/2020
England/QEUH-5DF339/2020
England/QEUH-5DE288/2020
England/QEUH-5DF032/2020
England/QEUH-5DE4A0/2020
England/QEUH-5DEBD8/2020
England/QEUH-5DFB31/2020
England/QEUH-5DEA44/2020
England/QEUH-5DF7B5/2020
England/QEUH-5E1E06/2020
England/QEUH-5E004D/2020
Scotland/QEUH-5E0F31/2020
England/QEUH-5E1AB7/2020
England/QEUH-5E05D5/2020
England/QEUH-5E1510/2020
England/QEUH-5E0283/2020
England/QEUH-5E1307/2020
England/QEUH-5E03BD/2020
Northern_Ireland/QEUH-5E535E/2020
England/QEUH-5E2CA1/2020
Scotland/QEUH-5E32CC/2020
England/QEUH-5E4559/2020
Wales/QEUH-5E2870/2020
Northern_Ireland/QEUH-5E5330/2020
Northern_Ireland/QEUH-5E542E/2020
England/ALDP-95570E/2020
Wales/ALDP-95C9C5/2020
England/ALDP-95CBCF/2020
England/ALDP-95C9F2/2020
England/ALDP-95D074/2020
England/ALDP-95D065/2020
England/ALDP-950DE3/2020
England/ALDP-94E498/2020
England/ALDP-94E9A8/2020
England/MILK-956D65/2020
England/ALDP-95CAE0/2020
England/ALDP-94EA4B/2020
England/ALDP-94E9D5/2020
England/ALDP-94E780/2020
England/ALDP-94EA78/2020
England/ALDP-94E489/2020
Wales/ALDP-94EAA5/2020
England/ALDP-94EA87/2020
England/ALDP-95C127/2020
England/ALDP-95C109/2020
England/ALDP-95C27F/2020
England/ALDP-95C2AC/2020
England/ALDP-95C29D/2020
England/ALDP-95C28E/2020
England/ALDP-95C53A/2020
England/ALDP-95C50D/2020
England/ALDP-95C6EC/2020
England/ALDP-95CC35/2020
England/ALDP-95C725/2020
England/ALDP-95CCEA/2020
England/ALDP-94DA1F/2020
England/ALDP-95CC26/2020
England/ALDP-94DA5B/2020
England/ALDP-94DA00/2020
England/ALDP-94DAB5/2020
England/ALDP-94DA4C/2020
England/ALDP-94DA79/2020
England/ALDP-94DA3D/2020
England/ALDP-94DA2E/2020
England/ALDP-94DA97/2020
England/ALDP-94DA6A/2020
England/ALDP-94DAC4/2020
England/ALDP-95CBED/2020
England/ALDP-94DAA6/2020
England/ALDP-94DED7/2020
England/ALDP-94DF10/2020
England/ALDP-94DEF5/2020
England/ALDP-94DF01/2020
England/ALDP-94DF2F/2020
England/ALDP-94E146/2020
England/ALDP-94E39B/2020
England/ALDP-94E243/2020
England/ALDP-94E6CF/2020
England/ALDP-94E4A7/2020
England/ALDP-95028A/2020
England/ALDP-95018D/2020
England/ALDP-950299/2020
Wales/ALDP-9502A8/2020
England/ALDP-95030F/2020
England/ALDP-950475/2020
England/ALDP-9505CD/2020
England/ALDP-950581/2020
England/ALDP-950536/2020
England/ALDP-950563/2020
England/ALDP-9506E8/2020
England/ALDP-950651/2020
Wales/ALDP-9506F7/2020
England/ALDP-95A217/2020
England/ALDP-95C136/2020
England/ALDP-95C1AF/2020
England/ALDP-95C145/2020
England/ALDP-95C242/2020
England/ALDP-95C251/2020
England/ALDP-95C549/2020
England/ALDP-95C52B/2020
England/ALDP-95CCCC/2020
England/ALDP-94DBC1/2020
England/ALDP-94DBD0/2020
England/ALDP-94DBA3/2020
England/ALDP-94DE9B/2020
England/ALDP-94DE8C/2020
England/ALDP-94DEB9/2020
England/ALDP-94DE6E/2020
England/ALDP-94DFE3/2020
England/ALDP-94E049/2020
England/ALDP-94E067/2020
England/ALDP-94DFF2/2020
England/ALDP-94E058/2020
England/ALDP-94E085/2020
England/ALDP-94E076/2020
England/ALDP-94E119/2020
England/ALDP-94E1A0/2020
England/ALDP-94E128/2020
England/ALDP-94E1DD/2020
England/ALDP-94E1FB/2020
England/ALDP-94E207/2020
England/ALDP-94E216/2020
England/ALDP-94E42F/2020
England/ALDP-94E37D/2020
England/ALDP-94E3AA/2020
England/ALDP-94E3B9/2020
England/ALDP-94E3C8/2020
England/ALDP-94E401/2020
England/ALDP-94E410/2020
England/ALDP-94E45C/2020
England/ALDP-94E52C/2020
England/ALDP-94E47A/2020
England/ALDP-94E50E/2020
England/ALDP-94E4B6/2020
England/ALDP-94E46B/2020
England/ALDP-94E54A/2020
England/ALDP-94E586/2020
England/ALDP-94E61A/2020
England/ALDP-94E5E0/2020
England/ALDP-94E629/2020
England/ALDP-94E638/2020
England/ALDP-94E5FF/2020
England/ALDP-94E647/2020
England/ALDP-94E6DE/2020
England/ALDP-94E674/2020
England/ALDP-94E692/2020
England/ALDP-94E665/2020
England/ALDP-94E683/2020
England/ALDP-94E8E7/2020
England/ALDP-94E805/2020
England/ALDP-94E7F9/2020
England/ALDP-94E98A/2020
England/ALDP-9547E1/2020
England/ALDP-94E771/2020
England/ALDP-94DB58/2020
England/ALDP-94BA4E/2020
England/ALDP-94DBB2/2020
England/ALDP-94DBEF/2020
England/ALDP-94DB94/2020
England/ALDP-94E832/2020
England/ALDP-94DB67/2020
England/ALDP-94DBFE/2020
England/ALDP-94E137/2020
England/ALDP-94DE7D/2020
England/ALDP-94E1BF/2020
England/ALDP-94E191/2020
England/ALDP-94E1CE/2020
England/ALDP-94EB0C/2020
England/ALDP-94E234/2020
England/ALDP-94EB75/2020
England/ALDP-94EEF4/2020
England/ALDP-94EAF0/2020
England/ALDP-94ED7F/2020
England/ALDP-94EC63/2020
England/ALDP-94ECAF/2020
England/ALDP-94EDF7/2020
England/ALDP-94ED24/2020
England/ALDP-94EB84/2020
England/ALDP-94EBA2/2020
England/ALDP-94EDCA/2020
England/ALDP-94ECCD/2020
England/ALDP-94EB66/2020
England/ALDP-94EF00/2020
England/ALDP-94EE6D/2020
England/ALDP-94EE03/2020
England/ALDP-94EF1F/2020
England/ALDP-94EF2E/2020
England/ALDP-94EF4C/2020
England/ALDP-94EF3D/2020
England/ALDP-94EF97/2020
England/ALDP-94EFB5/2020
England/ALDP-94EBB1/2020
England/ALDP-94EB93/2020
England/ALDP-94EC09/2020
England/ALDP-94ED60/2020
England/ALDP-94ED42/2020
England/ALDP-94EC36/2020
England/ALDP-94EC45/2020
England/ALDP-94ED8E/2020
England/ALDP-94EC72/2020
England/ALDP-94EDE8/2020
England/ALDP-94EE4F/2020
England/ALDP-94EEB8/2020
Wales/ALDP-94EE30/2020
England/ALDP-94EE7C/2020
England/ALDP-94EDAC/2020
England/ALDP-94EE21/2020
England/ALDP-94EE5E/2020
England/ALDP-94EE8B/2020
England/ALDP-94EF6A/2020
England/ALDP-94EE12/2020
England/ALDP-5AD422/2020
England/ALDP-5AE245/2020
England/ALDP-5C51E1/2020
England/ALDP-5ADE51/2020
England/ALDP-5B18D4/2020
England/ALDP-5B475C/2020
England/ALDP-5B05B0/2020
England/ALDP-5B0C7F/2020
England/ALDP-5B0240/2020
England/ALDP-5B1E2D/2020
England/ALDP-5AF226/2020
England/ALDP-5B0A57/2020
England/ALDP-5BD28F/2020
England/ALDP-5BE172/2020
England/ALDP-5C06D8/2020
England/ALDP-5BE4E2/2020
England/ALDP-5AC335/2020
England/ALDP-5AE96E/2020
Wales/ALDP-5AD941/2020
England/ALDP-5AF5A5/2020
England/ALDP-5AE676/2020
England/ALDP-5ADC1B/2020
England/ALDP-5AF01D/2020
England/ALDP-5B0D8B/2020
England/ALDP-5B275E/2020
England/ALDP-5B142B/2020
England/ALDP-5B01F8/2020
England/ALDP-5B0F3A/2020
England/ALDP-5B465F/2020
Wales/ALDP-5B35CC/2020
England/ALDP-5BBF02/2020
England/ALDP-5BDF4C/2020
England/ALDP-5BD629/2020
England/ALDP-5BF047/2020
England/ALDP-5BE691/2020
England/ALDP-5BFDF5/2020
England/ALDP-5BE048/2020
England/MILK-50CF11/2020
England/ALDP-4AE352/2020
England/ALDP-4AB258/2020
England/ALDP-95016F/2020
England/QEUH-5DB537/2020
Wales/ALDP-95C3E5/2020
Mexico/BCN-SEARCH-103020/2020
Wales/ALDP-95C3D6/2020
BGD/BCSIR_NILMRC_118a/2020
BGD/BCSIR_NILMRC_156/2020
BGD/BCSIR_NILMRC_155/2020
BGD/BCSIR_NILMRC_160/2020
BGD/BCSIR_NILMRC_158/2020
BGD/BCSIR_NILMRC_172/2020
BGD/BCSIR_NILMRC_168/2020
BGD/BCSIR_NILMRC_173/2020
BGD/BCSIR_NILMRC_135/2020
BGD/BCSIR_NILMRC_133/2020
BGD/BCSIR_NILMRC_137/2020
BGD/BCSIR_NILMRC_138/2020
BGD/BCSIR_NILMRC_139/2020
BGD/BCSIR_NILMRC_130/2020
BGD/BCSIR_NILMRC_131/2020
BGD/BCSIR_NILMRC_132/2020
BGD/BCSIR_NILMRC_141/2020
BGD/BCSIR_NILMRC_144/2020
BGD/BCSIR_NILMRC_146/2020
BGD/BCSIR_NILMRC_145/2020
BGD/BCSIR_NILMRC_149/2020
BGD/BCSIR_NILMRC_184/2020
BGD/BCSIR_NILMRC_154/2020
BGD/BCSIR_NILMRC_150/2020
BGD/BCSIR_NILMRC_151/2020
BGD/BCSIR_NILMRC_187/2020
BGD/BCSIR_NILMRC_152/2020
BGD/BCSIR_NILMRC_153/2020
AUS/VIC2121/2020
AUS/VIC2124/2020
AUS/VIC2123/2020
AUS/VIC2151/2020
AUS/VIC2126/2020
AUS/VIC2162/2020
USA/WI-UW-433/2020
USA/WI-UW-439/2020
USA/WI-UW-444/2020
USA/WI-UW-447/2020
USA/WI-UW-468/2020
USA/WI-UW-458/2020
USA/WI-UW-449/2020
USA/WI-UW-470/2020
USA/WI-UW-481/2020
IND/GBRC279/2020
IND/GBRC280/2020
IND/GBRC281/2020
IND/GBRC282/2020
USA/SEARCH-1110-SAN/2020
USA/SEARCH-1116-SAN/2020
USA/SEARCH-1093-SAN/2020
USA/SEARCH-1095-SAN/2020
USA/SEARCH-1096-SAN/2020
USA/SEARCH-1097-SAN/2020
USA/SEARCH-1102-SAN/2020
USA/SEARCH-1104-SAN/2020
IND/GBRC278a/2020
USA/WA-S2579/2020
USA/WA-S2600/2020
USA/WA-S2554/2020
USA/WA-S2594/2020
USA/WA-S2575/2020
USA/WA-S2611/2020
USA/WA-S2592/2020
USA/WA-S2510/2020
USA/WA-S2587/2020
USA/WA-S2568/2020
USA/WA-S2580/2020
USA/WA-S2583/2020
USA/WA-S2610/2020
USA/WA-S2509/2020
USA/WA-S2589/2020
USA/WA-S2576/2020
USA/WA-S2558/2020
USA/WA-S2571/2020
USA/WA-S2546/2020
USA/WA-S2591/2020
USA/WA-S2603/2020
USA/WA-S2609/2020
USA/WA-S2578/2020
USA/WA-S2605/2020
USA/WA-S2608/2020
USA/WA-S2593/2020
USA/WA-S2597/2020
USA/WA-S2570/2020
USA/WA-S2602/2020
USA/WA-S2569/2020
USA/WA-S2607/2020
USA/WA-S2567/2020
USA/WA-S2565/2020
USA/WA-S2606/2020
USA/WA-S2566/2020
USA/WA-S2598/2020
USA/WA-S2601/2020
USA/WA-S2596/2020
USA/WA-S2588/2020
USA/WA-S2595/2020
USA/FL-BPHL-0521/2020
USA/FL-BPHL-0522/2020
USA/WI-UW-810/2020
BGD/BCSIR_NILMRC_167/2020
BGD/BCSIR_NILMRC_165/2020
IND/GBRC324/2020
IND/GBRC325/2020
IND/GBRC342a/2020
IND/GBRC343a/2020
IND/GBRC344/2020
IND/GBRC345/2020
IND/GBRC346/2020
IND/GBRC348a/2020
IND/GBRC347a/2020
IND/GBRC349/2020
IND/GBRC350a/2020
IND/GBRC351a/2020
USA/WA-S2710/2020
IND/GBRC352a/2020
IND/GBRC-362a/2020
IND/GBRC-363/2020
IND/GBRC-364a/2020
IND/GBRC-365/2020
IND/GBRC-366a/2020
IND/GBRC-369/2020
IND/GBRC-367b/2020
IND/GBRC-368a/2020
IND/GBRC-371/2020
IND/GBRC-372/2020
IND/GBRC-373/2020
IND/GBRC-378/2020
IND/GBRC-381/2020
IND/GBRC-379/2020
IND/GBRC-383a/2020
IND/GBRC-380a/2020
IND/GBRC-382a/2020
USA/NMDOH-2020134982/2020
USA/NMDOH-2020134983/2020
USA/NMDOH-2020134989/2020
USA/NMDOH-2020134985/2020
USA/NMDOH-2020134990/2020
USA/NMDOH-2020134991/2020
USA/NMDOH-2020134980/2020
USA/NMDOH-2020134997/2020
USA/NMDOH-2020134999/2020
USA/NMDOH-2020135000/2020
USA/NMDOH-2020134998/2020
USA/NMDOH-2020135001/2020
USA/NMDOH-2020135004/2020
USA/NMDOH-2020135005/2020
USA/NMDOH-2020135016/2020
USA/NMDOH-2020135008/2020
USA/CA-CZB-2278/2020
USA/NMDOH-2020136739/2020
USA/AK-PHL534/2020
USA/NMDOH-2020135010/2020
USA/TX-DSHS-0572/2020
USA/TX-DSHS-0573/2020
USA/TX-DSHS-0458/2020
USA/CA-CZB-3767/2020
USA/TX-DSHS-0455/2020
USA/FL-BPHL-1629/2020
USA/TX-DSHS-0457/2020
USA/TX-DSHS-0627/2020
USA/CA-LACPHL-AE00005/2020
USA/TX-DSHS-1987/2020
USA/TX-DSHS-1984/2020
USA/TX-DSHS-1982/2020
USA/TX-DSHS-1985/2020
USA/TX-DSHS-1986/2020
USA/TX-DSHS-1989/2020
USA/TX-DSHS-1990/2020
USA/TX-DSHS-1983/2020
USA/TX-DSHS-1981/2020
USA/TX-DSHS-1988/2020
USA/TX-DSHS-1992/2020
USA/TX-DSHS-1979/2020
USA/TX-DSHS-1991/2020
USA/TX-DSHS-2017/2020
USA/TX-DSHS-2019/2020
EGY/EGY_CCHE57357_A_53/2020
EGY/EGY_CCHE57357_P_01/2020
USA/TX-DSHS-2020/2020
USA/CA-CZB-10025/2020
USA/CA-CZB-10199/2020
USA/CA-CZB-10185/2020
USA/CA-CZB-13979/2020
USA/CA-CZB-13980/2020
USA/CA-CZB-13978/2020
USA/CA-CZB-13975/2020
USA/CA-CZB-13973/2020
USA/CA-CZB-13974/2020
USA/CA-CZB-13970/2020
USA/TX-DSHS-2517/2020
USA/TX-DSHS-2535/2020
USA/TX-DSHS-2531/2020
USA/TX-DSHS-2526/2020
USA/TX-DSHS-2525/2020
USA/TX-DSHS-2542/2020
USA/TX-DSHS-2518/2020
USA/TX-DSHS-2527/2020
USA/TX-DSHS-2534/2020
USA/TX-DSHS-2532/2020
USA/TX-DSHS-2524/2020
USA/TX-DSHS-2516/2020
USA/TX-DSHS-2514/2020
USA/TX-DSHS-2543/2020
USA/TX-DSHS-2539/2020
USA/TX-DSHS-2538/2020
USA/TX-DSHS-2540/2020
USA/TX-DSHS-2515/2020
USA/TX-DSHS-2529/2020
USA/TX-DSHS-2519/2020
USA/TX-DSHS-2537/2020
USA/TX-DSHS-2528/2020
USA/TX-DSHS-2523/2020
USA/TX-DSHS-2536/2020
USA/TX-DSHS-2522/2020
USA/TX-DSHS-2541/2020
USA/TX-DSHS-2521/2020
USA/TX-DSHS-2530/2020
USA/TX-DSHS-3267/2020
USA/TX-DSHS-3266/2020
USA/TX-DSHS-3273/2020
USA/TX-DSHS-3269/2020
USA/TX-DSHS-3272/2020
USA/TX-DSHS-3274/2020
USA/TX-DSHS-3277/2020
USA/TX-DSHS-3275/2020
USA/TX-DSHS-3268/2020
USA/TX-DSHS-3271/2020
USA/TX-DSHS-3270/2020
KEN/C19774/2020
KEN/C20639/2020
KEN/C20682/2020
USA/TX-DSHS-3648/2020
USA/TX-DSHS-3840/2020
USA/TX-DSHS-3649/2020
USA/TX-DSHS-3854/2020
USA/TX-DSHS-3860/2020
USA/TX-DSHS-3845/2020
USA/TX-DSHS-3849/2020
USA/TX-DSHS-3851/2020
USA/TX-DSHS-3866/2020
USA/TX-DSHS-3863/2020
USA/TX-DSHS-3844/2020
USA/TX-DSHS-3856/2020
USA/TX-DSHS-3842/2020
USA/TX-DSHS-3850/2020
USA/TX-DSHS-3859/2020
USA/TX-DSHS-3852/2020
USA/TX-DSHS-3846/2020
USA/TX-DSHS-3843/2020
USA/TX-DSHS-3865/2020
USA/TX-DSHS-3841/2020
USA/TX-DSHS-3853/2020
USA/TX-DSHS-3861/2020
USA/TX-DSHS-3864/2020
USA/TX-DSHS-3848/2020
USA/TX-DSHS-3858/2020
USA/TX-DSHS-3857/2020
USA/TX-DSHS-3855/2020
USA/TX-DSHS-3847/2020
USA/TX-DSHS-3867/2020
USA/TX-DSHS-3862/2020
USA/TX-DSHS-4387/2020
USA/TX-DSHS-4388/2020
USA/TX-DSHS-4386/2020
USA/TX-DSHS-4389/2020
USA/TX-DSHS-4390/2020
USA/TX-DSHS-4391/2020
USA/TX-DSHS-4392/2020
USA/TX-DSHS-4296/2020
USA/TX-DSHS-4297/2020
USA/TX-DSHS-4299/2020
USA/TX-DSHS-4300/2020
USA/TX-DSHS-4298/2020
USA/TX-DSHS-4301/2020
USA/MT-BHDH-2716/2020
USA/MT-BHDH-2756/2020
USA/SC_NHRC_736490_CSW/2020
USA/SC_NHRC_736634_STR/2020
USA/SC_NHRC_736630_MRA/2020
USA/SC_NHRC_736638_BMC2/2020
USA/SC_NHRC_736654_TJW/2020
USA/SC_NHRC_736662_SJP/2020
USA/SC_NHRC_736666_ABA/2020
USA/SC_NHRC_736678_IKB/2020
USA/SC_NHRC_736686_GAC/2020
USA/TX-CDC-IBX372689726525/2020
USA/TX-CDC-IBX368940158854/2020
USA/CA-CHLA-PLM50487669/2020
USA/CA-CZB-1748/2020
USA/CA-CZB-1744/2020
USA/CA-CZB-1746/2020
USA/CA-CZB-1743/2020
USA/CA-CZB-1742/2020
USA/CA-CZB-1749/2020
England/ALDP-95D205/2020
England/ALDP-95C93E/2020
England/ALDP-95D1EA/2020
England/ALDP-95CA4A/2020
England/ALDP-95C96B/2020
England/ALDP-95C94D/2020
England/ALDP-95CA3B/2020
Wales/ALDP-95CC71/2020
England/ALDP-95C9B6/2020
England/ALDP-95D232/2020
England/ALDP-95D180/2020
England/ALDP-95D135/2020
England/ALDP-95D0DE/2020
England/ALDP-95D0CF/2020
England/ALDP-95D223/2020
England/ALDP-95D0B0/2020
England/ALDP-95D1AE/2020
England/ALDP-95D153/2020
England/ALDP-95D19F/2020
England/ALDP-95076D/2020
England/ALDP-953FF9/2020
Wales/ALDP-9543B0/2020
England/ALDP-94D5A5/2020
England/ALDP-94D5D2/2020
England/ALDP-94D88E/2020
England/ALDP-94D7CD/2020
England/ALDP-95C1DC/2020
England/ALDP-95AA79/2020
England/ALDP-95C206/2020
England/ALDP-95CFE1/2020
England/ALDP-95CFB4/2020
England/ALDP-95CFC3/2020
England/ALDP-95CF5A/2020
England/ALDP-95CF78/2020
England/ALDP-95CF69/2020
England/ALDP-95D029/2020
England/ALDP-94E322/2020
England/ALDP-94E313/2020
England/ALDP-94E36E/2020
England/ALDP-94E6FC/2020
England/ALDP-94E717/2020
England/ALDP-94EA96/2020
England/ALDP-94E331/2020
England/ALDP-9500BD/2020
England/ALDP-94FA59/2020
England/ALDP-9500CC/2020
England/ALDP-9500DB/2020
England/ALDP-95031E/2020
England/ALDP-95032D/2020
England/ALDP-950369/2020
England/ALDP-95033C/2020
England/ALDP-950396/2020
England/ALDP-95035A/2020
England/ALDP-950387/2020
England/ALDP-950378/2020
England/ALDP-950572/2020
England/ALDP-950509/2020
England/ALDP-950624/2020
England/ALDP-950606/2020
England/ALDP-950518/2020
England/ALDP-950554/2020
England/ALDP-95069D/2020
England/ALDP-9506D9/2020
England/ALDP-9506CA/2020
England/ALDP-9505DC/2020
England/ALDP-950642/2020
England/ALDP-9506BB/2020
England/ALDP-950660/2020
England/ALDP-95D00B/2020
England/ALDP-95D01A/2020
England/ALDP-95CFF0/2020
England/ALDP-94DB0D/2020
England/ALDP-94D95E/2020
England/ALDP-94DC37/2020
England/ALDP-94DC19/2020
England/ALDP-94DC55/2020
England/ALDP-94D0E0/2020
England/ALDP-94D921/2020
Wales/ALDP-94D912/2020
England/ALDP-94D94F/2020
England/ALDP-94DAF1/2020
England/ALDP-94D97C/2020
England/ALDP-94DB3A/2020
England/ALDP-94DC46/2020
England/ALDP-94F6DD/2020
England/ALDP-94F41F/2020
England/ALDP-94F7F8/2020
England/ALDP-94C834/2020
England/ALDP-94C825/2020
England/ALDP-94CD53/2020
England/ALDP-94F242/2020
England/ALDP-94F2AC/2020
England/ALDP-94F29D/2020
England/ALDP-94F136/2020
England/ALDP-94F093/2020
England/ALDP-94F2D9/2020
England/ALDP-94F312/2020
England/ALDP-94F2CA/2020
England/ALDP-94F35E/2020
England/ALDP-94F3E5/2020
England/ALDP-94F44C/2020
England/ALDP-94F400/2020
England/ALDP-94F53A/2020
Wales/ALDP-94F594/2020
England/ALDP-94F51C/2020
England/ALDP-94F4E2/2020
England/ALDP-94F558/2020
England/ALDP-94F50D/2020
England/ALDP-94F60A/2020
England/ALDP-94F5EF/2020
England/ALDP-94F637/2020
England/ALDP-94F646/2020
Wales/ALDP-94F585/2020
England/ALDP-94F6CE/2020
England/ALDP-94F691/2020
England/ALDP-94F628/2020
England/MILK-95DC16/2020
England/ALDP-94F707/2020
England/ALDP-94F5C1/2020
England/ALDP-94F163/2020
England/MILK-95DBEC/2020
England/MILK-95DC52/2020
England/MILK-95DBFB/2020
England/ALDP-94F0C0/2020
England/ALDP-94F0A2/2020
England/ALDP-94F46A/2020
England/ALDP-649463/2020
England/ALDP-5CE1BB/2020
England/ALDP-5CB215/2020
England/ALDP-94F109/2020
England/ALDP-5CBAE0/2020
England/ALDP-5D4C84/2020
England/ALDP-5ACD82/2020
England/ALDP-5B30AD/2020
England/ALDP-5ACDA0/2020
England/ALDP-5D52BE/2020
England/ALDP-5B49DE/2020
England/ALDP-5B4042/2020
England/ALDP-5B4938/2020
England/ALDP-5C0E94/2020
England/ALDP-5C606B/2020
England/ALDP-5C3ECE/2020
Wales/ALDP-5C49BD/2020
England/ALDP-5C5BB6/2020
England/ALDP-5C5837/2020
England/ALDP-5C936F/2020
England/ALDP-5C4FBB/2020
England/ALDP-5C961B/2020
England/ALDP-5CB8B9/2020
England/ALDP-5CB45B/2020
England/ALDP-5C548E/2020
England/ALDP-5CC87C/2020
England/ALDP-5CC8B8/2020
England/ALDP-5D744D/2020
England/ALDP-5D5360/2020
England/ALDP-5D9557/2020
England/ALDP-5ACB6A/2020
England/ALDP-5AC942/2020
England/ALDP-5AFBFE/2020
England/ALDP-5B1959/2020
England/ALDP-5AD255/2020
England/ALDP-5B23D2/2020
England/ALDP-5B3474/2020
England/ALDP-5B4859/2020
England/ALDP-5B94F6/2020
England/ALDP-5BCB94/2020
England/ALDP-5BCD52/2020
England/ALDP-5C3BD6/2020
England/ALDP-5BFE5C/2020
Scotland/ALDP-5D9135/2020
USA/SEARCH-100099/2020
IND/GBRC246/2020
IND/GBRC247/2020
AUS/VIC2129/2020
AUS/VIC2130/2020
AUS/VIC2132/2020
AUS/VIC2133/2020
AUS/VIC2134/2020
AUS/VIC2135/2020
AUS/VIC2127/2020
AUS/VIC2125/2020
AUS/VIC2142/2020
AUS/VIC2164/2020
AUS/VIC2166/2020
AUS/VIC2167/2020
USA/WI-UW-443/2020
USA/WI-UW-546/2020
USA/WI-UW-573/2020
USA/WI-UW-576/2020
USA/WI-UW-589/2020
USA/WI-UW-591/2020
USA/WI-UW-586/2020
USA/WI-UW-572/2020
IND/GBRC310a/2020
USA/SEARCH-1044-SAN/2020
USA/SEARCH-1094-SAN/2020
USA/WA-S2615/2020
USA/WA-S2585/2020
USA/WA-S2625/2020
USA/WA-S2624/2020
USA/WA-S2626/2020
USA/WA-S2620/2020
USA/WA-S2621/2020
USA/WA-S2623/2020
USA/WA-S2612/2020
USA/WA-S2622/2020
USA/WA-S2613/2020
USA/WA-S2577/2020
USA/WA-S2667/2020
USA/WA-S2614/2020
USA/WA-S2616/2020
USA/WA-S2584/2020
USA/WA-S2619/2020
USA/WA-S2586/2020
USA/WA-S2604/2020
USA/WA-S2618/2020
USA/WA-S2599/2020
USA/FL-BPHL-0523/2020
USA/FL-BPHL-0524/2020
USA/FL-BPHL-0525/2020
USA/FL-BPHL-0526/2020
USA/FL-BPHL-0527/2020
USA/FL-BPHL-0528/2020
USA/FL-BPHL-0529/2020
USA/FL-BPHL-0530/2020
USA/FL-BPHL-0531/2020
USA/FL-BPHL-0532/2020
USA/FL-BPHL-0534/2020
USA/FL-BPHL-0533/2020
USA/WI-UW-809/2020
USA/SC-USC-PH00769/2020
USA/FL-BPHL-0830/2020
USA/FL-BPHL-0831/2020
USA/FL-BPHL-0832/2020
USA/FL-BPHL-0833/2020
USA/FL-BPHL-0836/2020
USA/FL-BPHL-0837/2020
USA/FL-BPHL-0742/2020
USA/FL-BPHL-0743/2020
USA/FL-BPHL-0744/2020
AUS/VIC2147/2020
AUS/VIC2081/2020
USA/COVID20-0545/2020
USA/COVID20-0546/2020
USA/COVID20-0548/2020
USA/COVID20-0549/2020
USA/COVID20-0550/2020
USA/COVID20-0551/2020
USA/COVID20-0583/2020
USA/COVID20-0576/2020
USA/COVID20-0584/2020
USA/COVID20-0585/2020
USA/COVID20-0586/2020
USA/COVID20-0587/2020
USA/COVID20-0588/2020
USA/COVID20-0589/2020
USA/COVID20-0590/2020
USA/COVID20-0591/2020
USA/COVID20-0653/2020
USA/COVID20-0657/2020
EGY/CU002b_S3/2020
USA/COVID20-0597/2020
USA/COVID20-0598/2020
USA/COVID20-0600/2020
USA/COVID20-0601/2020
USA/COVID20-0618/2020
USA/COVID20-0619/2020
USA/COVID20-0644/2020
USA/COVID20-0645/2020
USA/COVID20-0648/2020
USA/COVID20-0650/2020
USA/CA-CZB-2280/2020
USA/CA-CZB-2282/2020
USA/CA-CZB-2281/2020
USA/CA-CZB-2288/2020
USA/COVID20-0543/2020
USA/COVID20-0552/2020
USA/COVID20-0553/2020
USA/COVID20-0554/2020
USA/UT-UPHL-201003477/2020
USA/TX-DSHS-0485/2020
USA/UT-UPHL-201010022/2020
USA/UT-UPHL-201011725/2020
USA/UT-UPHL-201029899/2020
USA/UT-UPHL-201030368/2020
USA/UT-UPHL-201027619/2020
USA/UT-UPHL-201020041/2020
BHR/920262933_S19_L001/2020
USA/FL-BPHL-2014/2020
USA/FL-BPHL-2015/2020
USA/FL-BPHL-2045/2020
USA/FL-BPHL-2046/2020
USA/TX-DSHS-1727/2020
USA/FL-BPHL-2012/2020
USA/TX-DSHS-1722/2020
USA/WI-UW-1899/2020
USA/FL-BPHL-2013/2020
USA/TX-DSHS-1723/2020
USA/TX-DSHS-1726/2020
USA/TX-DSHS-1721/2020
USA/TX-DSHS-1725/2020
USA/TX-DSHS-1724/2020
USA/TX-DSHS-1741/2020
USA/TX-DSHS-1728/2020
USA/TX-DSHS-2207/2020
USA/CA-CZB-13969/2020
USA/CA-CZB-13968/2020
USA/CA-CZB-13967/2020
USA/CA-CZB-13966/2020
USA/CA-CZB-13963/2020
USA/TX-DSHS-2714/2020
USA/TX-DSHS-2704/2020
USA/TX-DSHS-2710/2020
USA/TX-DSHS-2715/2020
USA/TX-DSHS-2707/2020
USA/TX-DSHS-2708/2020
USA/TX-DSHS-2705/2020
USA/TX-DSHS-2713/2020
USA/TX-DSHS-2706/2020
USA/TX-DSHS-2711/2020
USA/TX-DSHS-2712/2020
USA/TX-DSHS-3405/2020
USA/TX-DSHS-3406/2020
USA/TX-DSHS-3407/2020
USA/TX-DSHS-3334/2020
USA/TX-DSHS-3335/2020
USA/TX-DSHS-3337/2020
USA/TX-DSHS-3338/2020
USA/TX-DSHS-3339/2020
USA/TX-DSHS-3340/2020
USA/TX-DSHS-3341/2020
USA/TX-DSHS-3342/2020
USA/TX-DSHS-3343/2020
USA/TX-DSHS-3344/2020
USA/TX-DSHS-3345/2020
USA/TX-DSHS-3346/2020
USA/TX-DSHS-3347/2020
USA/TX-DSHS-3348/2020
USA/TX-DSHS-3349/2020
USA/TX-DSHS-3351/2020
USA/TX-DSHS-3352/2020
USA/TX-DSHS-2778/2020
USA/TX-DSHS-2779/2020
USA/TX-DSHS-2780/2020
USA/TX-DSHS-2781/2020
USA/TX-DSHS-2782/2020
USA/TX-DSHS-2783/2020
USA/TX-DSHS-2977/2020
USA/TX-DSHS-2978/2020
USA/TX-DSHS-2980/2020
USA/TX-DSHS-2982/2020
USA/TX-DSHS-2856/2020
USA/TX-DSHS-2861/2020
USA/TX-DSHS-2858/2020
USA/TX-DSHS-2862/2020
USA/TX-DSHS-2863/2020
USA/TX-DSHS-2880/2020
USA/TX-DSHS-2882/2020
USA/TX-DSHS-2881/2020
USA/TX-DSHS-2884/2020
USA/TX-DSHS-2883/2020
USA/TX-DSHS-2885/2020
KEN/C21582/2020
KEN/C20407/2020
KEN/C20447/2020
USA/TX-DSHS-3936/2020
USA/TX-DSHS-3937/2020
USA/TX-DSHS-3938/2020
USA/TX-DSHS-3940/2020
USA/TX-DSHS-3941/2020
USA/TX-DSHS-3942/2020
USA/TX-DSHS-3943/2020
USA/TX-DSHS-3945/2020
USA/TX-DSHS-3947/2020
USA/TX-DSHS-3948/2020
USA/TX-DSHS-3949/2020
USA/TX-DSHS-3946/2020
USA/TX-DSHS-3950/2020
USA/TX-DSHS-3951/2020
USA/TX-DSHS-3952/2020
USA/TX-DSHS-3954/2020
USA/TX-DSHS-3953/2020
USA/TX-DSHS-3957/2020
USA/TX-DSHS-3955/2020
USA/TX-DSHS-3956/2020
USA/TX-DSHS-3959/2020
USA/TX-DSHS-3958/2020
USA/TX-DSHS-3960/2020
USA/TX-DSHS-3961/2020
USA/TX-DSHS-4221/2020
USA/TX-DSHS-4222/2020
USA/TX-DSHS-3868/2020
USA/TX-DSHS-3870/2020
USA/TX-DSHS-3869/2020
USA/TX-DSHS-4302/2020
USA/MT-BHDH-2755/2020
USA/TX-DSHS-4303/2020
USA/TX-CDC-IBX368660888617/2020
USA/TX-CDC-IBX365621302829/2020
USA/AZ-1285/2020
USA/TX-CDC-IBX368930152497/2020
USA/TX-CDC-IBX377625267284/2020
England/BRIS-132F8F/2020
England/BRIS-132F16/2020
England/ALDP-95CB56/2020
England/ALDP-95CB74/2020
England/ALDP-95CB65/2020
England/ALDP-95CBA1/2020
England/ALDP-95CB92/2020
England/ALDP-94D824/2020
England/ALDP-94EA69/2020
England/ALDP-94DD07/2020
England/ALDP-94DCEC/2020
England/ALDP-94DC73/2020
England/ALDP-94DC82/2020
England/ALDP-95C6BF/2020
England/ALDP-95C6CE/2020
England/ALDP-94DCA0/2020
England/ALDP-94E2AD/2020
England/ALDP-94DD16/2020
England/ALDP-94E2CB/2020
England/ALDP-94E5B3/2020
Wales/ALDP-94DB1C/2020
England/ALDP-94DB85/2020
England/ALDP-94DD34/2020
England/ALDP-94DCDD/2020
England/ALDP-94DC91/2020
England/ALDP-94DC28/2020
England/ALDP-94E2BC/2020
England/ALDP-94E270/2020
England/ALDP-94E261/2020
England/ALDP-94F251/2020
England/ALDP-94E2DA/2020
England/ALDP-94F233/2020
England/ALDP-94E3E6/2020
England/ALDP-94E2E9/2020
England/ALDP-94F260/2020
England/ALDP-94F215/2020
England/ALDP-94F27F/2020
Wales/ALDP-94F3A9/2020
England/ALDP-94F4A6/2020
England/ALDP-94F2E8/2020
Wales/ALDP-94F567/2020
England/MILK-95D997/2020
Wales/MILK-95DA58/2020
England/MILK-95DAFE/2020
England/ALDP-94D147/2020
England/ALDP-94EFD3/2020
England/MILK-95D79D/2020
England/MILK-95D7AC/2020
Wales/MILK-95DA49/2020
England/MILK-95D92E/2020
England/MILK-95DA0D/2020
Northern_Ireland/MILK-95D9A6/2020
England/MILK-95D9C4/2020
England/MILK-95D9D3/2020
Wales/MILK-95DA85/2020
England/MILK-95D9B5/2020
England/MILK-95DA94/2020
England/MILK-95DAEF/2020
England/ALDP-94EFE2/2020
England/ALDP-5C6D55/2020
England/ALDP-5C70D3/2020
England/ALDP-5C8834/2020
England/ALDP-5C88AD/2020
England/ALDP-5C7EAC/2020
England/ALDP-5C705B/2020
England/ALDP-5C9068/2020
England/ALDP-5C756B/2020
England/ALDP-5CA7F9/2020
England/ALDP-5C9569/2020
England/ALDP-5CAAB4/2020
England/ALDP-5C9A88/2020
England/ALDP-5CA234/2020
England/ALDP-5CA128/2020
England/ALDP-5C998B/2020
England/ALDP-5C9B58/2020
England/ALDP-5CB136/2020
England/ALDP-5CC9A6/2020
England/ALDP-5CC2F6/2020
England/ALDP-5CCD22/2020
England/ALDP-5CDC9D/2020
England/ALDP-5D307A/2020
England/ALDP-5D2A04/2020
England/ALDP-5D04BD/2020
England/ALDP-5D05D8/2020
England/ALDP-5D0A42/2020
England/ALDP-5D02FF/2020
England/ALDP-5D0514/2020
England/ALDP-5D067B/2020
England/ALDP-5D28FB/2020
England/ALDP-5D012F/2020
England/ALDP-5D1B02/2020
England/ALDP-5D1829/2020
England/ALDP-5D3159/2020
England/ALDP-5D3818/2020
England/ALDP-5D3933/2020
England/ALDP-5D3696/2020
England/ALDP-5D44B9/2020
England/ALDP-5D4C0C/2020
England/ALDP-5D50D2/2020
England/ALDP-5D5F5D/2020
England/ALDP-5D4B1E/2020
England/ALDP-5D4BB4/2020
England/ALDP-5D63BA/2020
England/ALDP-5D65C3/2020
England/ALDP-5D88AA/2020
England/ALDP-5AF0FF/2020
England/ALDP-5AFA4C/2020
England/ALDP-5B5E38/2020
England/ALDP-5B514E/2020
England/ALDP-5B68B1/2020
England/ALDP-5B5023/2020
England/ALDP-5B6F8F/2020
England/ALDP-5B6D1C/2020
England/ALDP-5B69FA/2020
England/ALDP-5B713D/2020
England/ALDP-5B7434/2020
England/ALDP-5B76C5/2020
England/ALDP-5C12D3/2020
England/ALDP-5C6D37/2020
England/ALDP-5C5819/2020
England/ALDP-5C41E2/2020
England/ALDP-5C16C8/2020
England/ALDP-5C701F/2020
England/ALDP-5C2D1D/2020
England/ALDP-5C746E/2020
England/ALDP-5C6E70/2020
England/ALDP-5C70C4/2020
England/ALDP-5C711C/2020
England/ALDP-5C466B/2020
England/ALDP-5C9657/2020
England/ALDP-5C7E7F/2020
England/ALDP-5C7F5E/2020
England/ALDP-5C789F/2020
England/ALDP-5C7B78/2020
England/ALDP-5C94A8/2020
England/ALDP-5C7BA5/2020
England/ALDP-5C7C66/2020
England/ALDP-5C74E6/2020
England/ALDP-5C87A0/2020
England/ALDP-5C78EA/2020
England/ALDP-5C97DC/2020
England/ALDP-5C9A5B/2020
England/ALDP-5C99D6/2020
England/ALDP-5C9790/2020
England/ALDP-5C7765/2020
England/ALDP-5C96EE/2020
England/ALDP-5CAAA5/2020
England/ALDP-5CA9F3/2020
England/ALDP-5CA173/2020
England/ALDP-5CB36D/2020
England/ALDP-5CB38B/2020
England/ALDP-5C9F5C/2020
England/ALDP-5C9D52/2020
England/ALDP-5CB0C0/2020
England/ALDP-5CA0D0/2020
England/ALDP-5CA97B/2020
England/ALDP-5CAC18/2020
England/ALDP-5CAFA6/2020
England/ALDP-5CA313/2020
England/ALDP-5CCCDA/2020
England/ALDP-5CB50D/2020
England/ALDP-5CC487/2020
England/ALDP-5CD1DA/2020
England/ALDP-5CDC24/2020
England/ALDP-5CE485/2020
England/ALDP-5CD34D/2020
England/ALDP-5CD1BC/2020
England/ALDP-5CD0DD/2020
England/ALDP-5CE3B5/2020
England/ALDP-5CE8D4/2020
England/ALDP-5D0B03/2020
England/ALDP-5D0189/2020
England/ALDP-5D1838/2020
England/ALDP-5D0BB8/2020
England/ALDP-5D173B/2020
England/ALDP-5D1461/2020
England/ALDP-5D0A60/2020
England/ALDP-5D149E/2020
England/ALDP-5D0B21/2020
England/ALDP-5D18ED/2020
England/ALDP-5D1CA5/2020
England/ALDP-5D19BD/2020
England/ALDP-5D1BD5/2020
England/ALDP-5D1C69/2020
England/ALDP-5D1F15/2020
England/ALDP-5D210F/2020
England/ALDP-5D2390/2020
England/ALDP-5D271C/2020
England/ALDP-5D1FAC/2020
England/ALDP-5D347E/2020
England/ALDP-5D3960/2020
England/ALDP-5D33CC/2020
England/ALDP-5D2D38/2020
England/ALDP-5D41D0/2020
England/ALDP-5D356C/2020
England/ALDP-5D2749/2020
England/ALDP-5D31A4/2020
England/ALDP-5D3195/2020
England/ALDP-5D3C58/2020
England/ALDP-5D46E0/2020
England/ALDP-5D2BA7/2020
England/ALDP-5D3DEC/2020
England/ALDP-5D3C49/2020
England/ALDP-5D4CC0/2020
England/ALDP-5D4D09/2020
England/ALDP-5D4738/2020
England/ALDP-5D49C9/2020
England/ALDP-5D4D72/2020
England/ALDP-5D4E9D/2020
England/ALDP-5D61ED/2020
England/ALDP-5D65A5/2020
England/ALDP-5D4DAF/2020
England/ALDP-5D5157/2020
England/ALDP-5D5C1A/2020
England/ALDP-5D5EC9/2020
England/ALDP-5D5E9C/2020
England/ALDP-5D67EB/2020
England/ALDP-5D4EAC/2020
England/ALDP-5D87DA/2020
England/ALDP-5D7B84/2020
England/ALDP-5D78BA/2020
England/ALDP-5D8C53/2020
England/ALDP-5D8AE0/2020
England/ALDP-5A4494/2020
England/ALDP-5A85F7/2020
England/ALDP-5AC292/2020
England/ALDP-5ABFE7/2020
England/ALDP-5AC1FF/2020
England/ALDP-5AF5E1/2020
England/ALDP-5AC186/2020
England/ALDP-5ABDED/2020
England/ALDP-5AF9B8/2020
England/ALDP-5B2B8F/2020
England/ALDP-5B4E66/2020
England/ALDP-5B4FDC/2020
England/ALDP-5B50F6/2020
England/ALDP-5B2BE9/2020
England/ALDP-5B53A2/2020
England/ALDP-5B63FC/2020
England/ALDP-5B4DB4/2020
England/ALDP-5B6C6A/2020
England/ALDP-5B674B/2020
England/ALDP-5B57B5/2020
England/ALDP-5B6B12/2020
England/ALDP-5B5EFC/2020
England/ALDP-5B5876/2020
England/ALDP-5B6C4C/2020
England/ALDP-5B7935/2020
England/ALDP-5B6DA3/2020
England/ALDP-5B81B4/2020
England/ALDP-5BC217/2020
England/ALDP-5BC47B/2020
England/ALDP-5C18E0/2020
England/ALDP-5BC5F0/2020
Northern_Ireland/ALDP-5C0CF4/2020
England/ALDP-5C0DE2/2020
England/ALDP-5C1006/2020
England/ALDP-5BF92E/2020
England/ALDP-5C0993/2020
England/ALDP-5C3909/2020
England/ALDP-5C3A7F/2020
England/ALDP-5C3866/2020
England/ALDP-5C42FE/2020
England/ALDP-5C2542/2020
England/ALDP-5C4382/2020
England/ALDP-5C43A0/2020
England/ALDP-5B50BA/2020
NZL/20CV0063/2020
USA/SEARCH-100039/2020
USA/SEARCH-100047/2020
USA/SEARCH-100055/2020
USA/SEARCH-100063/2020
USA/SEARCH-100077/2020
USA/SEARCH-100092/2020
USA/SEARCH-100100/2020
Mexico/BCN-SEARCH-103021/2020
Japan/Donner45/2020
BGD/BCSIR_NILMRC_180/2020
BGD/BCSIR_NILMRC_194/2020
BGD/BCSIR_NILMRC_203/2020
BGD/BCSIR_NILMRC_195/2020
BGD/BCSIR_NILMRC_196/2020
BGD/BCSIR_NILMRC_181/2020
BGD/BCSIR_NILMRC_182/2020
BGD/BCSIR_NILMRC_198/2020
BGD/BCSIR_NILMRC_199/2020
AUS/VIC2136/2020
AUS/VIC2137/2020
AUS/VIC2139/2020
AUS/VIC2141/2020
AUS/VIC2140/2020
AUS/VIC2143/2020
USA/WI-UW-539/2020
USA/WI-UW-590/2020
AUS/VIC2138/2020
IND/GBRC311a/2020
USA/SEARCH-1056-SAN/2020
USA/SEARCH-1057-SAN/2020
USA/SEARCH-1058-SAN/2020
USA/SEARCH-1059-SAN/2020
USA/SEARCH-1060-SAN/2020
USA/SEARCH-1061-SAN/2020
USA/SEARCH-1062-SAN/2020
USA/SEARCH-1063-SAN/2020
USA/WA-S2629/2020
USA/WA-S2627/2020
USA/WA-S2633/2020
USA/WA-S2636/2020
USA/WA-S2649/2020
USA/WA-S2647/2020
USA/WA-S2640/2020
USA/WA-S2631/2020
USA/WA-S2661/2020
USA/WA-S2637/2020
USA/WA-S2617/2020
USA/WA-S2653/2020
USA/WA-S2650/2020
USA/WA-S2634/2020
USA/WA-S2642/2020
USA/WA-S2648/2020
USA/WA-S2630/2020
USA/WA-S2652/2020
USA/WA-S2638/2020
USA/WA-S2635/2020
USA/WA-S2641/2020
USA/WA-S2644/2020
USA/WA-S2639/2020
USA/WA-S2651/2020
USA/WA-S2645/2020
USA/WA-S2663/2020
USA/WA-S2646/2020
USA/FL-BPHL-0835/2020
USA/FL-BPHL-0834/2020
USA/FL-BPHL-0841/2020
USA/FL-BPHL-0741/2020
USA/FL-BPHL-0745/2020
USA/FL-BPHL-0746/2020
USA/WA-S2711/2020
USA/AK-PHL549/2020
USA/AK-PHL550/2020
AUS/VIC2174/2020
AUS/VIC2148/2020
AUS/VIC2083/2020
AUS/VIC2226/2020
AUS/VIC2412/2020
USA/CA-CZB-2286/2020
USA/CA-CZB-2293/2020
USA/CA-CZB-2285/2020
USA/CA-CZB-2292/2020
USA/CA-CZB-2284/2020
USA/CA-CZB-2289/2020
USA/TX-DSHS-0943/2020
USA/TX-DSHS-0940/2020
USA/TX-DSHS-0942/2020
USA/TX-DSHS-0939/2020
USA/TX-DSHS-0941/2020
USA/UT-UPHL-201001416/2020
USA/UT-UPHL-201009709/2020
USA/UT-UPHL-201012054/2020
USA/UT-UPHL-201028591/2020
USA/UT-UPHL-201030826/2020
USA/UT-UPHL-201011129/2020
USA/UT-UPHL-201029412/2020
USA/UT-UPHL-201003601/2020
USA/TX-DSHS-1416/2020
USA/TX-DSHS-1585/2020
USA/TX-DSHS-1584/2020
USA/TX-DSHS-1714/2020
USA/TX-DSHS-1716/2020
USA/TX-DSHS-1720/2020
USA/TX-DSHS-1715/2020
USA/TX-DSHS-1719/2020
USA/TX-DSHS-1751/2020
USA/TX-DSHS-1771/2020
USA/TX-DSHS-1739/2020
USA/TX-DSHS-1735/2020
USA/TX-DSHS-1732/2020
USA/TX-DSHS-1733/2020
USA/TX-DSHS-1774/2020
USA/TX-DSHS-1730/2020
USA/TX-DSHS-1736/2020
USA/TX-DSHS-1766/2020
USA/TX-DSHS-1762/2020
USA/TX-DSHS-1767/2020
USA/TX-DSHS-1770/2020
USA/TX-DSHS-1769/2020
USA/TX-DSHS-1731/2020
USA/TX-DSHS-1773/2020
USA/TX-DSHS-1740/2020
USA/TX-DSHS-1737/2020
USA/TX-DSHS-1768/2020
USA/TX-DSHS-1738/2020
USA/TX-DSHS-1734/2020
USA/TX-DSHS-1920/2020
USA/TX-DSHS-1922/2020
USA/TX-DSHS-1921/2020
USA/CA-CZB-10065/2020
EGY/EGY_CCHE57357_A_45/2020
USA/TX-DSHS-3553/2020
USA/TX-DSHS-3552/2020
USA/TX-DSHS-3555/2020
USA/TX-DSHS-3554/2020
USA/TX-DSHS-3556/2020
USA/TX-DSHS-3558/2020
USA/TX-DSHS-3557/2020
USA/TX-DSHS-3559/2020
USA/TX-DSHS-3562/2020
USA/TX-DSHS-3560/2020
USA/TX-DSHS-3962/2020
USA/TX-DSHS-3561/2020
USA/TX-DSHS-3963/2020
USA/TX-DSHS-3964/2020
USA/TX-DSHS-3965/2020
USA/TX-DSHS-3984/2020
USA/TX-DSHS-3985/2020
USA/TX-DSHS-3986/2020
USA/TX-DSHS-3988/2020
USA/TX-DSHS-3990/2020
USA/TX-DSHS-3989/2020
USA/TX-DSHS-3991/2020
USA/TX-DSHS-3992/2020
USA/TX-DSHS-3994/2020
USA/TX-DSHS-3993/2020
USA/TX-DSHS-3996/2020
USA/TX-DSHS-3997/2020
USA/TX-DSHS-3995/2020
USA/TX-DSHS-3998/2020
USA/TX-DSHS-4393/2020
USA/TX-DSHS-4425/2020
USA/TX-DSHS-4426/2020
USA/TX-DSHS-4424/2020
USA/TX-DSHS-4428/2020
USA/TX-DSHS-4427/2020
USA/TX-DSHS-4429/2020
USA/TX-DSHS-4431/2020
USA/TX-DSHS-4430/2020
USA/TX-DSHS-4304/2020
USA/TX-DSHS-4305/2020
USA/CA-CDC-IBX222127246001/2020
USA/TX-CDC-IBX384136551882/2020
USA/TX-CDC-IBX383013692821/2020
USA/TX-CDC-IBX383989334357/2020
USA/CA-CZB-9853/2020
England/BRIS-132FAD/2020
DNK/SARS-CoV-2_DK-AHH1_cell_culture_adapted/2020
England/BRIS-132F61/2020
England/ALDP-9303D8/2020
England/ALDP-931FC4/2020
England/ALDP-93036F/2020
England/ALDP-9320FD/2020
England/ALDP-9323D6/2020
England/ALDP-932084/2020
England/ALDP-95C8D7/2020
England/ALDP-95C8F5/2020
England/MILK-956FE7/2020
England/ALDP-94E7DB/2020
England/ALDP-94E97B/2020
England/ALDP-94E95D/2020
England/ALDP-94E93F/2020
England/ALDP-94EA5A/2020
England/ALDP-94E911/2020
England/ALDP-94E7AE/2020
England/ALDP-94E94E/2020
England/ALDP-959ED8/2020
Wales/ALDP-95C0A2/2020
England/ALDP-95C37C/2020
England/ALDP-95C0B1/2020
England/ALDP-95C1BE/2020
England/ALDP-95C35E/2020
England/ALDP-95C36D/2020
England/ALDP-95C34F/2020
England/ALDP-95C39A/2020
England/ALDP-95C3B8/2020
England/ALDP-95C38B/2020
England/ALDP-95C3C7/2020
England/ALDP-95C400/2020
England/ALDP-95C43D/2020
England/ALDP-95C488/2020
England/ALDP-95C4B5/2020
England/ALDP-95C497/2020
England/ALDP-95C5C1/2020
England/ALDP-95C5B2/2020
England/ALDP-95C5A3/2020
England/ALDP-95C479/2020
England/ALDP-95C42E/2020
England/ALDP-95C5EF/2020
England/ALDP-95C44C/2020
England/ALDP-95C637/2020
England/ALDP-95C60A/2020
England/ALDP-95C646/2020
England/ALDP-95C655/2020
England/ALDP-95C682/2020
England/ALDP-95C901/2020
England/ALDP-94D8CA/2020
England/ALDP-94D8E8/2020
England/ALDP-94D8D9/2020
England/ALDP-94D9B8/2020
England/ALDP-94D99A/2020
England/ALDP-94D8F7/2020
England/ALDP-94D9C7/2020
England/ALDP-94D9A9/2020
England/ALDP-94E7CC/2020
England/ALDP-94E96C/2020
England/ALDP-94D903/2020
England/ALDP-94E902/2020
England/ALDP-94E920/2020
England/ALDP-94E7BD/2020
England/ALDP-95C0EE/2020
England/ALDP-95C0DF/2020
England/ALDP-95C3A9/2020
England/ALDP-95C4C4/2020
England/ALDP-95C619/2020
England/ALDP-95C628/2020
England/ALDP-95C5FE/2020
England/ALDP-95C8E6/2020
England/ALDP-94DDBC/2020
England/ALDP-94DD43/2020
England/ALDP-94DD9E/2020
England/ALDP-94DD52/2020
England/ALDP-94DDDA/2020
England/ALDP-94DDCB/2020
England/ALDP-94E79F/2020
England/ALDP-94DF5C/2020
England/ALDP-94DD8F/2020
England/ALDP-94DDAD/2020
England/ALDP-94DDF8/2020
England/ALDP-94FAD1/2020
England/ALDP-94F36D/2020
England/ALDP-94F39A/2020
England/ALDP-94F37C/2020
England/ALDP-94F38B/2020
England/ALDP-94F479/2020
England/ALDP-94F664/2020
England/ALDP-94F655/2020
England/MILK-95DBA0/2020
England/ALDP-94F181/2020
England/MILK-95DB91/2020
England/ALDP-94F1AF/2020
England/MILK-95D900/2020
England/MILK-95DBDD/2020
England/ALDP-94ECEB/2020
England/MILK-95DBBF/2020
England/ALDP-94F1CD/2020
England/ALDP-94ECFA/2020
England/ALDP-94F190/2020
England/ALDP-94F1FA/2020
England/ALDP-94F1DC/2020
England/ALDP-94F1EB/2020
England/ALDP-5CFE86/2020
England/ALDP-5D009B/2020
England/ALDP-5D9D40/2020
England/ALDP-5D9A1C/2020
England/MILK-59718E/2020
England/ALDP-5BF85E/2020
England/ALDP-5CFC40/2020
England/ALDP-5CFC04/2020
England/ALDP-5CF9EF/2020
England/ALDP-5CF9B2/2020
England/ALDP-5CFFDE/2020
England/ALDP-5D9D13/2020
England/ALDP-5D9A0D/2020
England/ALDP-5D9AB2/2020
England/ALDP-5B2475/2020
Scotland/MILK-95D9E2/2020
England/MILK-95DBCE/2020
England/ALDP-5D00E6/2020
England/MILK-95DB82/2020
Wales/ALDP-933038/2020
Wales/ALDP-95C770/2020
NZL/20VR3494/2020
KEN/SS2773/2020
USA/SEARCH-100032/2020
USA/SEARCH-100078/2020
USA/SEARCH-100085/2020
USA/SEARCH-100107/2020
USA/SEARCH-100115/2020
USA/SEARCH-100070/2020
Japan/Donner452/2020
England/KGHT-2684527/2020
USA/WI-UW-543/2020
USA/WI-UW-580/2020
USA/IL-UW-553/2020
USA/WI-UW-581/2020
USA/SEARCH-1111-SAN/2020
USA/SEARCH-1118-SAN/2020
USA/SEARCH-1036-SAN/2020
USA/SEARCH-1038-SAN/2020
USA/SEARCH-1039-SAN/2020
USA/SEARCH-1042-SAN/2020
USA/SEARCH-1045-SAN/2020
USA/SEARCH-1049-SAN/2020
USA/SEARCH-1050-SAN/2020
USA/WA-S2654/2020
USA/WA-S2655/2020
USA/WA-S2657/2020
USA/WA-S2656/2020
USA/WA-S2658/2020
USA/WA-S2665/2020
USA/WA-S2660/2020
USA/WA-S2666/2020
USA/WA-S2677/2020
USA/WA-S2683/2020
USA/WA-S2659/2020
USA/WA-S2681/2020
USA/MN-MDH-1458/2020
AUS/VIC2227/2020
AUS/VIC2082/2020
AUS/VIC2228/2020
AUS/VIC2229/2020
AUS/VIC2230/2020
AUS/VIC2231/2020
AUS/VIC2176/2020
AUS/VIC2244/2020
USA/TX-DSHS-0461/2020
USA/TX-DSHS-0462/2020
USA/TX-DSHS-0463/2020
USA/TX-DSHS-0464/2020
USA/TX-DSHS-0465/2020
USA/TX-DSHS-0466/2020
USA/TX-DSHS-0468/2020
USA/TX-DSHS-0467/2020
USA/TX-DSHS-0470/2020
USA/TX-DSHS-0469/2020
USA/TX-DSHS-0471/2020
USA/TX-DSHS-0473/2020
USA/TX-DSHS-0472/2020
USA/TX-DSHS-0474/2020
USA/TX-DSHS-0476/2020
USA/TX-DSHS-0477/2020
USA/TX-DSHS-0478/2020
USA/TX-DSHS-0479/2020
USA/TX-DSHS-0480/2020
USA/TX-DSHS-0487/2020
USA/TX-DSHS-0488/2020
USA/TX-DSHS-0505/2020
USA/TX-DSHS-0497/2020
USA/TX-DSHS-0515/2020
USA/TX-DSHS-0512/2020
USA/TX-DSHS-0516/2020
USA/TX-DSHS-0496/2020
USA/TX-DSHS-0514/2020
USA/TX-DSHS-0507/2020
USA/TX-DSHS-0494/2020
USA/TX-DSHS-0503/2020
USA/TX-DSHS-0501/2020
USA/TX-DSHS-0499/2020
USA/TX-DSHS-0500/2020
USA/TX-DSHS-0504/2020
USA/TX-DSHS-0509/2020
USA/TX-DSHS-0510/2020
USA/TX-DSHS-0486/2020
USA/TX-DSHS-0508/2020
USA/TX-DSHS-0502/2020
USA/TX-DSHS-0498/2020
USA/TX-DSHS-0495/2020
USA/TX-DSHS-0489/2020
USA/TX-DSHS-0493/2020
USA/TX-DSHS-0513/2020
USA/TX-DSHS-0511/2020
USA/TX-DSHS-0491/2020
USA/TX-DSHS-0492/2020
USA/UT-UPHL-201006094/2020
USA/TX-DSHS-0490/2020
TUR/KOC-IST-OD5/2020
USA/UT-UPHL-201026961/2020
USA/UT-UPHL-201030867/2020
BHR/920265546_S18_L001/2020
USA/UT-UPHL-201031937/2020
USA/TX-DSHS-1119/2020
USA/TX-DSHS-1117/2020
USA/TX-DSHS-1120/2020
USA/TX-DSHS-1115/2020
USA/TX-DSHS-1125/2020
USA/TX-DSHS-1124/2020
USA/TX-DSHS-1113/2020
USA/TX-DSHS-1118/2020
USA/TX-DSHS-1123/2020
USA/TX-DSHS-1122/2020
USA/TX-DSHS-1116/2020
USA/TX-DSHS-1121/2020
USA/TX-DSHS-1759/2020
USA/TX-DSHS-1998/2020
USA/TX-DSHS-1995/2020
USA/TX-DSHS-1997/2020
USA/TX-DSHS-1993/2020
USA/TX-DSHS-1996/2020
USA/TX-DSHS-1994/2020
USA/TX-DSHS-1926/2020
USA/TX-DSHS-1925/2020
USA/TX-DSHS-1924/2020
USA/TX-DSHS-1939/2020
USA/TX-DSHS-1957/2020
USA/TX-DSHS-1942/2020
USA/TX-DSHS-1955/2020
USA/TX-DSHS-1934/2020
USA/TX-DSHS-1953/2020
USA/TX-DSHS-1931/2020
USA/TX-DSHS-1947/2020
USA/TX-DSHS-1927/2020
USA/TX-DSHS-1930/2020
USA/TX-DSHS-1952/2020
USA/TX-DSHS-1949/2020
USA/TX-DSHS-1948/2020
USA/TX-DSHS-1938/2020
USA/TX-DSHS-1940/2020
USA/TX-DSHS-1928/2020
USA/TX-DSHS-1932/2020
USA/TX-DSHS-1929/2020
USA/TX-DSHS-1923/2020
USA/TX-DSHS-1946/2020
USA/TX-DSHS-1945/2020
USA/TX-DSHS-1935/2020
USA/TX-DSHS-1954/2020
USA/TX-DSHS-1937/2020
USA/TX-DSHS-1943/2020
USA/TX-DSHS-1941/2020
USA/TX-DSHS-1950/2020
USA/TX-DSHS-1951/2020
USA/TX-DSHS-1944/2020
EGY/EGY_CCHE57357_P_24/2020
USA/CA-CZB-10064/2020
USA/CA-CZB-10067/2020
USA/CA-CZB-10070/2020
USA/CA-CZB-10091/2020
USA/CA-CZB-10096/2020
USA/CA-CZB-10108/2020
USA/CA-CZB-10140/2020
USA/CA-CZB-10165/2020
USA/CA-CZB-13962/2020
USA/CA-CZB-10166/2020
USA/CA-CZB-13959/2020
USA/CA-CZB-13956/2020
USA/CA-CZB-13955/2020
USA/TX-DSHS-3408/2020
USA/TX-DSHS-3563/2020
USA/TX-DSHS-3564/2020
USA/TX-DSHS-3565/2020
USA/TX-DSHS-3566/2020
USA/TX-DSHS-3567/2020
USA/TX-DSHS-3568/2020
USA/TX-DSHS-3569/2020
USA/TX-DSHS-3570/2020
USA/TX-DSHS-3571/2020
USA/TX-DSHS-3966/2020
USA/TX-DSHS-3967/2020
USA/TX-DSHS-3968/2020
USA/TX-DSHS-3969/2020
USA/TX-DSHS-3970/2020
USA/TX-DSHS-3971/2020
USA/TX-DSHS-3973/2020
USA/TX-DSHS-3972/2020
USA/TX-DSHS-3974/2020
USA/TX-DSHS-3975/2020
USA/TX-DSHS-3976/2020
USA/TX-DSHS-3977/2020
USA/TX-DSHS-3978/2020
USA/TX-DSHS-3979/2020
USA/TX-DSHS-3981/2020
USA/TX-DSHS-3980/2020
USA/TX-DSHS-3982/2020
USA/TX-DSHS-3874/2020
USA/TX-DSHS-3983/2020
USA/TX-DSHS-3872/2020
USA/TX-DSHS-3876/2020
USA/TX-DSHS-3873/2020
USA/TX-DSHS-3871/2020
USA/TX-DSHS-3875/2020
USA/TX-DSHS-4433/2020
USA/TX-DSHS-4432/2020
USA/TX-DSHS-4434/2020
USA/TX-DSHS-4437/2020
USA/TX-DSHS-4436/2020
USA/TX-DSHS-4438/2020
USA/TX-DSHS-4439/2020
USA/TX-DSHS-4306/2020
USA/TX-DSHS-4307/2020
USA/TX-DSHS-4309/2020
USA/TX-DSHS-4310/2020
USA/TX-DSHS-4308/2020
USA/TX-DSHS-4311/2020
USA/TX-DSHS-4312/2020
USA/TX-DSHS-4313/2020
USA/AZ-1336/2020
USA/AZ-1351/2020
USA/TG491578/2020
USA/TG491581/2020
USA/TG491585/2020
USA/TG491590/2020
USA/TG491586/2020
USA/TG491591/2020
England/KGHT-26844FD/2020
England/ALDP-9353B5/2020
England/ALDP-934A48/2020
England/ALDP-92CAF8/2020
England/ALDP-93138C/2020
England/ALDP-935959/2020
England/ALDP-935B08/2020
England/ALDP-935C6F/2020
England/ALDP-935625/2020
England/ALDP-9355A0/2020
England/ALDP-936B07/2020
England/ALDP-9358E3/2020
England/ALDP-93732C/2020
England/ALDP-93719B/2020
England/MILK-93873E/2020
England/MILK-93A0E6/2020
England/MILK-93EBD2/2020
England/MILK-93DE34/2020
England/MILK-93D502/2020
England/MILK-93A462/2020
England/MILK-93D11D/2020
England/MILK-93C9BC/2020
England/MILK-93F5C4/2020
England/MILK-93E8F9/2020
England/MILK-93CFE7/2020
England/MILK-93D13B/2020
England/MILK-93C970/2020
Wales/ALDP-919C9E/2020
England/ALDP-92CAE9/2020
England/ALDP-931735/2020
England/ALDP-931674/2020
England/ALDP-93153B/2020
England/ALDP-9317F9/2020
England/ALDP-931270/2020
England/ALDP-933830/2020
England/ALDP-933BBF/2020
England/ALDP-933A76/2020
England/ALDP-9348B7/2020
England/ALDP-934802/2020
England/ALDP-9336BE/2020
England/ALDP-935555/2020
England/ALDP-93578C/2020
England/ALDP-9358C5/2020
England/ALDP-935564/2020
England/ALDP-935BBD/2020
England/ALDP-935E2D/2020
England/ALDP-935B26/2020
England/ALDP-935AA1/2020
England/ALDP-935B9F/2020
England/ALDP-935D8A/2020
England/ALDP-935E4B/2020
Wales/MILK-93AF16/2020
England/MILK-938561/2020
England/ALDP-936E2C/2020
England/ALDP-939CC5/2020
DJI/NAMRU3_020/2020
DJI/NAMRU3_014/2020
Wales/ALDP-9362B7/2020
DJI/NAMRU3_021/2020
England/ALDP-937016/2020
England/MILK-93C828/2020
England/ALDP-936ED1/2020
England/MILK-93D2B0/2020
DJI/NAMRU3_015/2020
England/ALDP-935ACF/2020
England/ALDP-936BE9/2020
DJI/NAMRU3_029/2020
England/ALDP-939ECF/2020
England/MILK-93BA32/2020
DJI/NAMRU3_017/2020
DJI/NAMRU3_018/2020
DJI/NAMRU3_026/2020
DJI/NAMRU3_024/2020
England/MILK-93A1E3/2020
England/MILK-93CCA4/2020
England/MILK-93BB8A/2020
England/MILK-938EDF/2020
England/MILK-93B73B/2020
England/MILK-93D10E/2020
England/MILK-93C0B7/2020
England/MILK-93D8FA/2020
England/MILK-93D3EA/2020
England/MILK-93D678/2020
England/MILK-93D3BD/2020
England/MILK-93F2BE/2020
England/MILK-93D942/2020
England/ALDP-937C7C/2020
England/MILK-93C873/2020
England/MILK-93C9F8/2020
England/MILK-93CAC8/2020
England/MILK-93E413/2020
England/MILK-93E0A6/2020
England/ALDP-954B6D/2020
England/ALDP-952A44/2020
England/ALDP-95C1EB/2020
England/ALDP-95C585/2020
England/ALDP-95C7DA/2020
England/ALDP-95C822/2020
England/ALDP-95C813/2020
England/ALDP-95C840/2020
England/ALDP-95C8B9/2020
England/ALDP-95CA86/2020
England/ALDP-95CA95/2020
England/ALDP-95CA68/2020
England/ALDP-95C8AA/2020
England/ALDP-95C89B/2020
England/ALDP-95CAA4/2020
England/ALDP-95CAB3/2020
England/ALDP-95CE7B/2020
England/ALDP-94E155/2020
England/ALDP-95C7E9/2020
England/ALDP-95CAC2/2020
England/ALDP-95C831/2020
England/ALDP-95C8C8/2020
England/MILK-95D8B8/2020
England/MILK-95D85E/2020
England/MILK-95D89A/2020
England/MILK-95D7CA/2020
England/MILK-95D86D/2020
England/MILK-95D7D9/2020
England/MILK-95D830/2020
England/MILK-95D821/2020
England/MILK-95D8A9/2020
England/MILK-95D84F/2020
England/MILK-95D88B/2020
England/MILK-95D8E5/2020
England/MILK-95D8F4/2020
Wales/ALDP-90B0A2/2020
England/ALDP-5D58DA/2020
Wales/ALDP-5AED35/2020
England/ALDP-5BD42F/2020
NZL/20VR3755/2020
Japan/Donner198/2020
Japan/Donner46/2020
Japan/Donner271/2020
BHR/920267586/2020
BHR/340217593/2020
USA/WI-UW-540/2020
USA/PA-UW-547/2020
USA/WI-UW-548/2020
USA/WI-UW-544/2020
USA/WI-UW-550/2020
USA/WI-UW-582/2020
USA/WI-UW-583/2020
USA/WI-UW-585/2020
USA/WI-UW-588/2020
USA/WI-UW-611/2020
USA/WI-UW-613/2020
USA/WI-UW-612/2020
USA/SEARCH-1112-SAN/2020
USA/WI-UW-615/2020
USA/SEARCH-1065-SAN/2020
USA/SEARCH-1066-SAN/2020
USA/SEARCH-1067-SAN/2020
USA/SEARCH-1072-SAN/2020
USA/SEARCH-1070-SAN/2020
USA/SEARCH-1077-SAN/2020
USA/SEARCH-1082-SAN/2020
USA/SEARCH-1076-SAN/2020
USA/WA-S2674/2020
USA/WA-S2687/2020
USA/WA-S2695/2020
USA/WA-S2668/2020
USA/WA-S2697/2020
USA/WA-S2690/2020
USA/WA-S2705/2020
USA/WA-S2702/2020
USA/WA-S2693/2020
USA/WA-S2692/2020
USA/WA-S2699/2020
USA/WA-S2689/2020
USA/WA-S2672/2020
USA/WA-S2675/2020
USA/WA-S2694/2020
USA/WA-S2698/2020
USA/WA-S2691/2020
USA/WA-S2676/2020
USA/WA-S2669/2020
USA/WA-S2671/2020
USA/WA-S2685/2020
USA/WA-S2708/2020
USA/WA-S2684/2020
USA/WA-S2673/2020
USA/WA-S2704/2020
DJI/NAMRU3_019/2020
USA/WA-S2670/2020
USA/WA-S2700/2020
DJI/NAMRU3_028/2020
USA/WA-S2703/2020
USA/WA-S2686/2020
USA/WA-S2688/2020
USA/WA-S2679/2020
DJI/NAMRU3_022/2020
USA/WI-UW-812/2020
DJI/NAMRU3_016/2020
USA/WA-S2678/2020
USA/FL-BPHL-0842/2020
USA/FL-BPHL-0843/2020
USA/FL-BPHL-0845/2020
USA/FL-BPHL-0846/2020
USA/FL-BPHL-0748/2020
USA/FL-BPHL-0749/2020
USA/FL-BPHL-0750/2020
USA/FL-BPHL-0753/2020
USA/MN-MDH-1454/2020
USA/AK-PHL561/2020
IND/GBRC-384a/2020
AUS/VIC2181/2020
AUS/VIC2236/2020
AUS/VIC2237/2020
AUS/VIC2261/2020
AUS/VIC3903/2020
AUS/VIC2232/2020
AUS/VIC2234/2020
AUS/VIC2169/2020
AUS/VIC2260/2020
AUS/VIC2334/2020
USA/MD-MDH-0203/2020
USA/TX-DSHS-0624/2020
AUS/VIC7196/2020
AUS/VIC2238/2020
USA/UT-UPHL-201004526/2020
USA/UT-UPHL-201007188/2020
USA/UT-UPHL-201002531/2020
USA/UT-UPHL-201007266/2020
USA/UT-UPHL-201012311/2020
USA/UT-UPHL-201014403/2020
USA/UT-UPHL-201014927/2020
USA/UT-UPHL-201016621/2020
USA/UT-UPHL-201019147/2020
USA/UT-UPHL-201020020/2020
USA/UT-UPHL-201021139/2020
USA/UT-UPHL-201021766/2020
USA/UT-UPHL-201024763/2020
USA/UT-UPHL-201025399/2020
USA/UT-UPHL-201025480/2020
USA/UT-UPHL-201026014/2020
USA/UT-UPHL-201030232/2020
USA/UT-UPHL-201026866/2020
USA/UT-UPHL-201007233/2020
USA/UT-UPHL-201002748/2020
USA/UT-UPHL-201008322/2020
USA/UT-UPHL-201008997/2020
USA/UT-UPHL-201014479/2020
USA/UT-UPHL-201014923/2020
USA/UT-UPHL-201024038/2020
USA/UT-UPHL-201027942/2020
USA/AK-PHL573/2020
USA/AK-PHL727/2020
USA/UT-UPHL-201001388/2020
USA/UT-UPHL-201010816/2020
USA/UT-UPHL-201005514/2020
USA/UT-UPHL-201012960/2020
USA/UT-UPHL-201025349/2020
HongKong/Case1142/2020
USA/UT-UPHL-201003755/2020
USA/UT-UPHL-201004279/2020
USA/UT-UPHL-201012055/2020
USA/UT-UPHL-201020034/2020
USA/UT-UPHL-201027253/2020
USA/UT-UPHL-201026960/2020
USA/UT-UPHL-201031228/2020
USA/UT-UPHL-201031539/2020
USA/CA-CZB-10785/2020
USA/CA-CZB-10786/2020
USA/CA-CZB-10788/2020
USA/CA-CZB-10789/2020
USA/CA-CZB-10791/2020
USA/UT-UPHL-201020648/2020
USA/CA-CZB-10792/2020
USA/UT-UPHL-201019304/2020
USA/CA-CZB-10793/2020
USA/CA-CZB-10794/2020
USA/CA-CZB-10797/2020
USA/TX-DSHS-1422/2020
USA/TX-DSHS-1417/2020
USA/TX-DSHS-1420/2020
USA/TX-DSHS-1424/2020
USA/TX-DSHS-1421/2020
USA/TX-DSHS-1418/2020
USA/FL-BPHL-2063/2020
USA/TX-DSHS-1423/2020
USA/TX-DSHS-1425/2020
USA/FL-BPHL-2064/2020
USA/TX-DSHS-1470/2020
USA/TX-DSHS-1481/2020
USA/TX-DSHS-1482/2020
USA/TX-DSHS-1478/2020
USA/TX-DSHS-1469/2020
USA/TX-DSHS-1484/2020
USA/TX-DSHS-1479/2020
USA/TX-DSHS-1459/2020
USA/TX-DSHS-1454/2020
USA/TX-DSHS-1465/2020
USA/TX-DSHS-1471/2020
USA/TX-DSHS-1456/2020
USA/TX-DSHS-1486/2020
USA/TX-DSHS-1480/2020
USA/TX-DSHS-1477/2020
USA/TX-DSHS-1475/2020
USA/TX-DSHS-1467/2020
USA/TX-DSHS-1483/2020
USA/TX-DSHS-1462/2020
USA/TX-DSHS-1460/2020
USA/TX-DSHS-1450/2020
USA/TX-DSHS-1464/2020
USA/TX-DSHS-1451/2020
USA/TX-DSHS-1474/2020
USA/TX-DSHS-1472/2020
USA/TX-DSHS-1476/2020
USA/TX-DSHS-1468/2020
USA/TX-DSHS-1453/2020
USA/TX-DSHS-1463/2020
USA/TX-DSHS-1455/2020
USA/TX-DSHS-1458/2020
USA/TX-DSHS-1485/2020
USA/TX-DSHS-1473/2020
USA/TX-DSHS-1457/2020
USA/TX-DSHS-1461/2020
USA/TX-DSHS-1452/2020
USA/TX-DSHS-1492/2020
USA/TX-DSHS-1505/2020
USA/TX-DSHS-1502/2020
USA/TX-DSHS-1495/2020
USA/TX-DSHS-1511/2020
USA/TX-DSHS-1496/2020
USA/TX-DSHS-1507/2020
USA/TX-DSHS-1489/2020
USA/TX-DSHS-1504/2020
USA/TX-DSHS-1494/2020
USA/TX-DSHS-1514/2020
USA/TX-DSHS-1493/2020
USA/TX-DSHS-1508/2020
USA/TX-DSHS-1515/2020
USA/TX-DSHS-1501/2020
USA/TX-DSHS-1509/2020
USA/TX-DSHS-1506/2020
USA/TX-DSHS-1510/2020
USA/TX-DSHS-1497/2020
USA/TX-DSHS-1500/2020
USA/TX-DSHS-1512/2020
USA/TX-DSHS-1555/2020
USA/TX-DSHS-1556/2020
USA/TX-DSHS-1551/2020
USA/TX-DSHS-1553/2020
USA/TX-DSHS-1545/2020
USA/TX-DSHS-1546/2020
USA/TX-DSHS-1557/2020
USA/TX-DSHS-1547/2020
USA/TX-DSHS-1552/2020
USA/TX-DSHS-1549/2020
USA/TX-DSHS-1559/2020
USA/TX-DSHS-1560/2020
USA/TX-DSHS-1558/2020
USA/TX-DSHS-1550/2020
USA/TX-DSHS-1548/2020
USA/TX-DSHS-1554/2020
USA/TX-DSHS-1587/2020
USA/TX-DSHS-1596/2020
USA/TX-DSHS-1586/2020
USA/TX-DSHS-1591/2020
USA/TX-DSHS-1594/2020
USA/TX-DSHS-1590/2020
USA/TX-DSHS-1588/2020
USA/TX-DSHS-1593/2020
USA/TX-DSHS-1589/2020
USA/TX-DSHS-1595/2020
USA/TX-DSHS-1592/2020
USA/TX-DSHS-1848/2020
USA/TX-DSHS-1824/2020
USA/TX-DSHS-1816/2020
USA/TX-DSHS-1817/2020
USA/TX-DSHS-1813/2020
USA/TX-DSHS-1822/2020
USA/TX-DSHS-1823/2020
USA/TX-DSHS-1818/2020
USA/TX-DSHS-1814/2020
USA/TX-DSHS-1821/2020
USA/TX-DSHS-1819/2020
USA/TX-DSHS-1815/2020
USA/TX-DSHS-1825/2020
USA/TX-DSHS-1820/2020
USA/TX-DSHS-1961/2020
EGY/EGY_CCHE57357_P_16/2020
USA/CA-CZB-9776/2020
USA/CA-CZB-10161/2020
USA/CA-CZB-14097/2020
USA/CA-CZB-14092/2020
USA/CA-CZB-14088/2020
USA/CA-CZB-14078/2020
USA/CA-CZB-13952/2020
USA/CA-CZB-13950/2020
USA/CA-CZB-13949/2020
USA/CA-CZB-13948/2020
USA/CA-CZB-13954/2020
USA/CA-CZB-13947/2020
USA/CA-CZB-13946/2020
USA/CA-CZB-13945/2020
USA/CA-CZB-13941/2020
USA/CA-CZB-13944/2020
USA/CA-CZB-13942/2020
USA/CA-CZB-13940/2020
USA/CA-CZB-13938/2020
USA/CA-CZB-13937/2020
USA/TX-DSHS-2420/2020
USA/TX-DSHS-2425/2020
USA/TX-DSHS-2427/2020
USA/TX-DSHS-2424/2020
USA/TX-DSHS-2960/2020
USA/TX-DSHS-2886/2020
USA/TX-DSHS-2890/2020
USA/TX-DSHS-2888/2020
USA/TX-DSHS-2887/2020
USA/TX-DSHS-2891/2020
USA/TX-DSHS-2893/2020
USA/TX-DSHS-2894/2020
USA/TX-DSHS-2895/2020
KEN/C22289/2020
USA/TX-DSHS-3999/2020
NZL/20VR3476/2020
USA/AZ-1357/2020
USA/AZ-1340/2020
USA/AZ-1346/2020
USA/AZ-1358/2020
USA/TG491575/2020
USA/TG491596/2020
USA/TG491582/2020
England/BRIS-133012/2020
England/ALDP-918EE4/2020
England/ALDP-90A8AB/2020
England/ALDP-926F1D/2020
England/ALDP-928AED/2020
England/ALDP-928E87/2020
England/ALDP-928977/2020
England/ALDP-92926C/2020
England/ALDP-929026/2020
England/ALDP-927CAC/2020
England/ALDP-92C2B4/2020
England/ALDP-929FB0/2020
England/ALDP-92992B/2020
England/ALDP-929CC8/2020
England/ALDP-92D532/2020
England/ALDP-929D4D/2020
England/ALDP-903505/2020
England/ALDP-913809/2020
England/ALDP-92887A/2020
England/ALDP-928C6F/2020
England/ALDP-907D09/2020
England/ALDP-927028/2020
England/ALDP-928DC6/2020
England/ALDP-928CF6/2020
USA/CA-CZB-14094/2020
England/ALDP-92841C/2020
England/ALDP-9279E1/2020
England/ALDP-928B71/2020
England/ALDP-929448/2020
England/ALDP-929220/2020
England/ALDP-929369/2020
England/ALDP-929080/2020
England/ALDP-92933C/2020
England/ALDP-92AACD/2020
England/ALDP-92A966/2020
England/ALDP-928FEE/2020
England/ALDP-92B570/2020
England/ALDP-92B3C1/2020
England/ALDP-929DF2/2020
England/ALDP-92D787/2020
England/ALDP-92B6D7/2020
England/ALDP-92C68B/2020
England/ALDP-92B5F8/2020
England/ALDP-92C560/2020
England/MILK-938640/2020
England/ALDP-907264/2020
England/ALDP-907343/2020
England/ALDP-90BBFC/2020
England/ALDP-90C6BE/2020
England/ALDP-9072FB/2020
England/ALDP-90CAB2/2020
England/ALDP-912F14/2020
England/ALDP-90CA0D/2020
England/ALDP-91A811/2020
England/ALDP-94FB0B/2020
England/ALDP-94E6A1/2020
England/ALDP-94F497/2020
England/ALDP-912688/2020
England/ALDP-94F066/2020
England/ALDP-8FFAFF/2020
England/ALDP-94F330/2020
England/ALDP-90DAA2/2020
England/ALDP-5D92AB/2020
England/ALDP-5C7E9D/2020
England/MILK-9589E7/2020
Wales/ALDP-90A79F/2020
BHR/Wuhan-Hu-1/2020
BHR/wuhan-hu-1/2020
USA/WI-UW-528/2020
BHR/Wuhan-HU-1/2020
USA/WI-UW-529/2020
USA/WI-UW-530/2020
USA/IL-UW-532/2020
USA/WI-UW-535/2020
USA/IL-UW-542/2020
USA/WI-UW-545/2020
USA/WI-UW-551/2020
USA/WI-UW-552/2020
USA/WI-UW-574/2020
USA/WI-UW-575/2020
USA/WI-UW-579/2020
USA/NY-UW-584/2020
USA/WI-UW-608/2020
USA/WI-UW-610/2020
USA/WI-UW-616/2020
USA/WI-UW-614/2020
USA/WI-UW-622/2020
USA/WI-UW-617/2020
BHR/920268866/2020
BHR/140008296/2020
USA/SEARCH-1113-SAN/2020
USA/WI-UW-621/2020
USA/SEARCH-1115-SAN/2020
USA/SEARCH-1117-SAN/2020
USA/SEARCH-1055-SAN/2020
USA/SEARCH-1074-SAN/2020
USA/SEARCH-1075-SAN/2020
USA/SEARCH-1379-SAN/2020
USA/SEARCH-1079-SAN/2020
USA/SEARCH-1078-SAN/2020
USA/SEARCH-1080-SAN/2020
USA/SEARCH-1081-SAN/2020
USA/SEARCH-1083-SAN/2020
USA/SEARCH-1084-SAN/2020
USA/SEARCH-1085-SAN/2020
USA/SEARCH-1086-SAN/2020
USA/WA-S2706/2020
USA/WA-S2701/2020
USA/WA-S2680/2020
USA/FL-BPHL-0848/2020
USA/MN-MDH-1412/2020
USA/MN-MDH-1413/2020
USA/MN-MDH-1411/2020
USA/FL-BPHL-0751/2020
USA/FL-BPHL-0752/2020
USA/FL-BPHL-0754/2020
USA/FL-BPHL-0755/2020
USA/FL-BPHL-0902/2020
USA/FL-BPHL-0903/2020
USA/FL-BPHL-0904/2020
USA/FL-BPHL-0905/2020
AUS/VIC2183/2020
AUS/VIC2182/2020
AUS/VIC2184/2020
AUS/VIC2185/2020
AUS/VIC2186/2020
AUS/VIC2187/2020
AUS/VIC2188/2020
AUS/VIC2189/2020
AUS/VIC2235/2020
AUS/VIC2269/2020
AUS/VIC2295/2020
AUS/VIC2308/2020
AUS/VIC2324/2020
AUS/VIC2328/2020
AUS/VIC2329/2020
AUS/VIC2245/2020
AUS/VIC2170/2020
AUS/VIC2250/2020
AUS/VIC2249/2020
AUS/VIC2171/2020
AUS/VIC2251/2020
AUS/VIC2255/2020
AUS/VIC2252/2020
AUS/VIC2342/2020
USA/COVID20-0698/2020
AUS/VIC2256/2020
USA/COVID20-0699/2020
USA/FL-BPHL-1305/2020
USA/FL-BPHL-1306/2020
USA/FL-BPHL-1308/2020
USA/CA-CZB-2294/2020
USA/CA-CZB-2295/2020
USA/TX-DSHS-0381/2020
USA/TX-DSHS-0382/2020
USA/TX-DSHS-0383/2020
USA/TX-DSHS-0528/2020
USA/TX-DSHS-0521/2020
USA/TX-DSHS-0384/2020
USA/TX-DSHS-0522/2020
USA/TX-DSHS-0527/2020
USA/TX-DSHS-0524/2020
USA/TX-DSHS-0525/2020
USA/TX-DSHS-0517/2020
USA/TX-DSHS-0526/2020
USA/TX-DSHS-0523/2020
USA/TX-DSHS-0520/2020
USA/TX-DSHS-0519/2020
AUS/VIC2404/2020
USA/AK-PHL592/2020
USA/UT-UPHL-201023541/2020
HongKong/Case1166/2020
USA/UT-UPHL-201008983/2020
USA/UT-UPHL-201005271/2020
USA/UT-UPHL-201011997/2020
USA/UT-UPHL-201022031/2020
USA/UT-UPHL-201018562/2020
USA/TX-DSHS-0904/2020
USA/FL-BPHL-2047/2020
USA/TX-DSHS-1428/2020
USA/TX-DSHS-1429/2020
USA/TX-DSHS-1427/2020
USA/TX-DSHS-1526/2020
USA/TX-DSHS-1521/2020
USA/TX-DSHS-1530/2020
USA/TX-DSHS-1523/2020
USA/TX-DSHS-1527/2020
USA/TX-DSHS-1518/2020
USA/TX-DSHS-1519/2020
USA/TX-DSHS-1524/2020
USA/TX-DSHS-1520/2020
USA/TX-DSHS-1532/2020
USA/TX-DSHS-1528/2020
USA/TX-DSHS-1562/2020
USA/TX-DSHS-1564/2020
USA/TX-DSHS-1563/2020
USA/TX-DSHS-1632/2020
USA/TX-DSHS-1843/2020
USA/TX-DSHS-1847/2020
USA/TX-DSHS-1566/2020
USA/TX-DSHS-1834/2020
USA/TX-DSHS-1831/2020
USA/TX-DSHS-1841/2020
USA/TX-DSHS-1525/2020
USA/TX-DSHS-1839/2020
USA/TX-DSHS-1842/2020
USA/TX-DSHS-1836/2020
USA/TX-DSHS-1833/2020
USA/TX-DSHS-1829/2020
USA/TX-DSHS-1850/2020
USA/TX-DSHS-1830/2020
USA/TX-DSHS-1838/2020
USA/TX-DSHS-1853/2020
USA/TX-DSHS-1854/2020
USA/TX-DSHS-1849/2020
USA/TX-DSHS-1837/2020
USA/TX-DSHS-1832/2020
USA/TX-DSHS-1835/2020
USA/TX-DSHS-1845/2020
USA/TX-DSHS-1851/2020
USA/TX-DSHS-1846/2020
USA/TX-DSHS-1852/2020
USA/TX-DSHS-1844/2020
USA/TX-DSHS-1754/2020
USA/TX-DSHS-1753/2020
USA/TX-DSHS-1757/2020
USA/TX-DSHS-1756/2020
USA/TX-DSHS-1755/2020
USA/TX-DSHS-1764/2020
USA/TX-DSHS-1964/2020
USA/TX-DSHS-1960/2020
USA/TX-DSHS-1958/2020
USA/TX-DSHS-1962/2020
USA/TX-DSHS-1965/2020
USA/TX-DSHS-1959/2020
USA/CA-CZB-9774/2020
USA/CA-CZB-9775/2020
USA/CA-CZB-10076/2020
USA/CA-CZB-10112/2020
USA/CA-CZB-10107/2020
USA/CA-CZB-10120/2020
USA/CA-CZB-10139/2020
USA/CA-CZB-10117/2020
USA/CA-CZB-10169/2020
USA/CA-CZB-14087/2020
USA/CA-CZB-14084/2020
USA/CA-CZB-14085/2020
USA/CA-CZB-13943/2020
USA/CA-CZB-14082/2020
USA/TX-DSHS-2961/2020
USA/TX-DSHS-2962/2020
USA/TX-DSHS-2963/2020
USA/TX-DSHS-2965/2020
USA/TX-DSHS-2966/2020
USA/TX-DSHS-2967/2020
USA/TX-DSHS-2969/2020
USA/TX-DSHS-2974/2020
USA/TX-DSHS-2975/2020
USA/TX-DSHS-2896/2020
USA/TX-DSHS-2897/2020
USA/TX-DSHS-2898/2020
USA/TX-DSHS-3409/2020
USA/TX-DSHS-3410/2020
USA/TX-DSHS-3411/2020
USA/TX-DSHS-3412/2020
USA/TX-DSHS-3413/2020
USA/TX-DSHS-3414/2020
USA/TX-DSHS-3415/2020
USA/TX-DSHS-3416/2020
USA/TX-DSHS-3417/2020
USA/TX-DSHS-3418/2020
USA/TX-DSHS-3419/2020
USA/TX-DSHS-3421/2020
KEN/C23318/2020
USA/TX-DSHS-3420/2020
KEN/C23676/2020
USA/TX-DSHS-3422/2020
USA/TX-DSHS-3650/2020
USA/TX-DSHS-3651/2020
USA/TX-DSHS-3653/2020
USA/TX-DSHS-3652/2020
USA/TX-DSHS-3654/2020
USA/TX-DSHS-3656/2020
USA/TX-DSHS-3655/2020
KEN/C24022/2020
USA/TX-DSHS-3657/2020
USA/TX-DSHS-4002/2020
USA/TX-DSHS-4000/2020
USA/TX-DSHS-4003/2020
USA/TX-DSHS-4001/2020
USA/TX-DSHS-3800/2020
USA/TX-DSHS-3798/2020
USA/TX-DSHS-3804/2020
USA/TX-DSHS-3794/2020
USA/TX-DSHS-3803/2020
USA/TX-DSHS-3801/2020
USA/TX-DSHS-3809/2020
USA/TX-DSHS-3802/2020
USA/TX-DSHS-3799/2020
USA/TX-DSHS-3807/2020
USA/TX-DSHS-3793/2020
USA/TX-DSHS-3811/2020
USA/TX-DSHS-3796/2020
USA/TX-DSHS-3795/2020
USA/TX-DSHS-3812/2020
USA/TX-DSHS-3805/2020
USA/TX-DSHS-3808/2020
USA/TX-DSHS-3810/2020
USA/TX-DSHS-3806/2020
USA/TX-DSHS-3792/2020
USA/AZ-1335/2020
USA/AZ-1329/2020
USA/CA-CZB-2961/2020
USA/TG491601/2020
USA/TG491602/2020
USA/TG491604/2020
USA/TG491606/2020
USA/TG491618/2020
England/ALDP-9205A8/2020
England/ALDP-920A12/2020
England/ALDP-913DA0/2020
England/ALDP-92065A/2020
England/ALDP-913E43/2020
England/ALDP-92099D/2020
England/ALDP-91D650/2020
England/ALDP-920B2E/2020
England/ALDP-923E9B/2020
England/ALDP-920BB5/2020
England/ALDP-920B1F/2020
England/ALDP-920A30/2020
England/ALDP-920E16/2020
England/ALDP-920C85/2020
England/ALDP-920BF1/2020
England/ALDP-9241BF/2020
England/ALDP-925567/2020
England/ALDP-925840/2020
England/ALDP-925725/2020
England/ALDP-925761/2020
England/ALDP-925813/2020
England/ALDP-9255A3/2020
England/ALDP-925743/2020
England/ALDP-92686D/2020
England/ALDP-9257F8/2020
England/ALDP-925A2C/2020
England/ALDP-926AA3/2020
England/ALDP-926C07/2020
England/ALDP-91D68D/2020
England/ALDP-91D22F/2020
England/ALDP-91FF44/2020
England/ALDP-9150C3/2020
England/ALDP-913CFE/2020
England/ALDP-91FDFF/2020
USA/MT-BHDH-2973/2020
England/ALDP-91FF62/2020
England/ALDP-920450/2020
England/ALDP-920A6D/2020
England/ALDP-920A5E/2020
England/ALDP-920960/2020
Wales/ALDP-920C2B/2020
England/ALDP-920AF4/2020
England/ALDP-920AE5/2020
England/ALDP-920BA6/2020
England/ALDP-92138F/2020
England/ALDP-920D28/2020
England/ALDP-920E70/2020
England/ALDP-9240D0/2020
England/ALDP-9214C8/2020
England/ALDP-920DCE/2020
England/ALDP-920D19/2020
England/ALDP-924191/2020
England/ALDP-9241CE/2020
England/ALDP-9256A0/2020
England/ALDP-920C67/2020
England/ALDP-926A94/2020
England/ALDP-92677F/2020
England/ALDP-930217/2020
England/ALDP-92693D/2020
England/ALDP-90C5EE/2020
England/ALDP-915139/2020
England/ALDP-9151DF/2020
England/ALDP-915184/2020
England/ALDP-91E4A0/2020
England/ALDP-9152FA/2020
England/ALDP-91CF29/2020
England/ALDP-91E82C/2020
England/ALDP-91CF92/2020
England/ALDP-91C90D/2020
England/ALDP-91E0E8/2020
England/ALDP-91E859/2020
England/ALDP-91E69B/2020
England/ALDP-91C6E8/2020
England/ALDP-91E7C5/2020
England/ALDP-91E65F/2020
England/ALDP-91E7D4/2020
England/ALDP-91F603/2020
England/ALDP-91F278/2020
England/ALDP-91F542/2020
England/ALDP-91F621/2020
England/ALDP-91F919/2020
England/ALDP-91F76A/2020
England/ALDP-91F64F/2020
England/ALDP-91F65E/2020
England/ALDP-91F6F4/2020
England/ALDP-91F8EF/2020
England/ALDP-91F7C4/2020
England/ALDP-921C75/2020
England/ALDP-922193/2020
England/ALDP-921E33/2020
England/ALDP-921E7F/2020
England/ALDP-921D72/2020
England/ALDP-92156B/2020
England/ALDP-91F72E/2020
England/ALDP-92248B/2020
England/ALDP-921D45/2020
England/ALDP-9221DF/2020
England/ALDP-922360/2020
England/ALDP-921D09/2020
England/ALDP-91F885/2020
England/ALDP-921EF7/2020
England/ALDP-91F700/2020
England/ALDP-92239D/2020
England/ALDP-921C93/2020
England/ALDP-922FA8/2020
England/ALDP-923095/2020
England/ALDP-922500/2020
England/ALDP-9230A4/2020
England/ALDP-922CFC/2020
England/ALDP-92460B/2020
England/ALDP-924692/2020
England/ALDP-924735/2020
England/ALDP-9246CF/2020
England/ALDP-95C51C/2020
England/MILK-95DA67/2020
England/MILK-95DAD0/2020
England/ALDP-8F2670/2020
England/ALDP-8F1CBB/2020
England/ALDP-91D720/2020
England/ALDP-8E036F/2020
England/ALDP-9149E7/2020
England/ALDP-4F91F4/2020
England/ALDP-4F9200/2020
England/ALDP-4FB1B6/2020
England/ALDP-4FBAAC/2020
England/ALDP-4FB550/2020
England/ALDP-4F9482/2020
England/ALDP-4FC1C4/2020
England/ALDP-4FF10D/2020
England/ALDP-4FEEBC/2020
England/ALDP-4FC786/2020
England/ALDP-4FF97E/2020
England/ALDP-4FD776/2020
England/ALDP-4FF659/2020
England/ALDP-4FF8CC/2020
England/ALDP-4FF808/2020
England/ALDP-4FF8BD/2020
England/ALDP-5012F5/2020
England/ALDP-501538/2020
England/ALDP-50341B/2020
England/ALDP-50386A/2020
England/ALDP-5074AE/2020
England/ALDP-507A60/2020
England/ALDP-4FB4F9/2020
England/ALDP-5048F0/2020
England/ALDP-4FC1E2/2020
England/ALDP-4FBE19/2020
England/ALDP-4FE678/2020
Scotland/ALDP-9128CE/2020
KEN/SS2784/2020
BGD/BCSIR_NILMRC_218/2020
BGD/BCSIR_NILMRC_219/2020
BGD/BCSIR_NILMRC_216/2020
BGD/BCSIR_NILMRC_217/2020
BGD/BCSIR_NILMRC_220/2020
BHR/023232093/2020
USA/WI-UW-517/2020
USA/WI-UW-519/2020
USA/WI-UW-518/2020
USA/WI-UW-520/2020
USA/WI-UW-521/2020
USA/WI-UW-523/2020
USA/WI-UW-522/2020
USA/WI-UW-524/2020
USA/IL-UW-525/2020
USA/WI-UW-526/2020
USA/WI-UW-527/2020
USA/IL-UW-531/2020
USA/WI-UW-533/2020
USA/WI-UW-534/2020
USA/WI-UW-536/2020
USA/WI-UW-537/2020
USA/WI-UW-538/2020
USA/WI-UW-541/2020
USA/WI-UW-549/2020
USA/WI-UW-577/2020
USA/WI-UW-587/2020
USA/WI-UW-578/2020
USA/WI-UW-607/2020
USA/WI-UW-609/2020
USA/WI-UW-619/2020
USA/WI-UW-620/2020
USA/WI-UW-618/2020
USA/WI-UW-623/2020
USA/WI-UW-624/2020
USA/IL-UW-625/2020
USA/MN-MDH-1401/2020
USA/MN-MDH-1416/2020
USA/WI-UW-813/2020
USA/MN-MDH-1455/2020
USA/MN-MDH-1456/2020
USA/MN-MDH-1457/2020
USA/MN-MDH-1459/2020
AUS/VIC2193/2020
AUS/VIC2195/2020
AUS/VIC2194/2020
AUS/VIC2196/2020
AUS/VIC2197/2020
AUS/VIC2198/2020
AUS/VIC2273/2020
AUS/VIC2300/2020
AUS/VIC2270/2020
AUS/VIC2316/2020
AUS/VIC2317/2020
AUS/VIC2318/2020
AUS/VIC2319/2020
AUS/VIC2242/2020
AUS/VIC2258/2020
AUS/VIC2257/2020
AUS/VIC2173/2020
AUS/VIC2335/2020
AUS/VIC2336/2020
AUS/VIC2337/2020
AUS/VIC2338/2020
AUS/VIC2343/2020
AUS/VIC2557/2020
AUS/VIC2345/2020
AUS/VIC2382/2020
AUS/VIC2435/2020
AUS/VIC2437/2020
AUS/VIC2439/2020
AUS/VIC2447/2020
AUS/VIC2409/2020
AUS/VIC2410/2020
AUS/VIC2411/2020
AUS/VIC4949/2020
AUS/VIC4950/2020
PER/covper048/2020
USA/TX-DSHS-0628/2020
AUS/VIC2239/2020
AUS/VIC2241/2020
USA/AK-PHL602/2020
AUS/VIC2240/2020
USA/UT-UPHL-201009564/2020
USA/UT-UPHL-201020573/2020
USA/FL-BPHL-2065/2020
SRB/PA21003-25-06/2020
USA/TX-DSHS-1443/2020
USA/TX-DSHS-1439/2020
SRB/NS20954-25-06/2020
USA/FL-BPHL-2048/2020
USA/TX-DSHS-1434/2020
USA/TX-DSHS-1442/2020
USA/TX-DSHS-1438/2020
USA/TX-DSHS-1446/2020
USA/TX-DSHS-1433/2020
USA/TX-DSHS-1436/2020
USA/TX-DSHS-1445/2020
USA/TX-DSHS-1444/2020
USA/TX-DSHS-1431/2020
USA/TX-DSHS-1437/2020
USA/TX-DSHS-1435/2020
USA/TX-DSHS-1432/2020
SRB/NS21072-25-06/2020
SRB/NS21218-25-06/2020
SRB/NS21228-25-06/2020
USA/TX-DSHS-1572/2020
USA/TX-DSHS-1571/2020
USA/TX-DSHS-1567/2020
USA/TX-DSHS-1576/2020
USA/TX-DSHS-1570/2020
USA/TX-DSHS-1577/2020
USA/TX-DSHS-1573/2020
USA/TX-DSHS-1569/2020
USA/TX-DSHS-1574/2020
USA/TX-DSHS-1575/2020
USA/TX-DSHS-1678/2020
USA/TX-DSHS-1637/2020
USA/TX-DSHS-1634/2020
USA/TX-DSHS-1636/2020
USA/TX-DSHS-1662/2020
USA/TX-DSHS-1633/2020
USA/TX-DSHS-1661/2020
USA/TX-DSHS-1649/2020
USA/TX-DSHS-1664/2020
USA/TX-DSHS-1652/2020
USA/TX-DSHS-1665/2020
USA/TX-DSHS-1643/2020
USA/TX-DSHS-1646/2020
USA/TX-DSHS-1641/2020
USA/TX-DSHS-1638/2020
USA/TX-DSHS-1651/2020
USA/TX-DSHS-1666/2020
USA/TX-DSHS-1679/2020
USA/TX-DSHS-1676/2020
USA/TX-DSHS-1677/2020
USA/TX-DSHS-1654/2020
USA/TX-DSHS-1656/2020
USA/TX-DSHS-1659/2020
USA/TX-DSHS-1644/2020
USA/TX-DSHS-1657/2020
USA/TX-DSHS-1639/2020
USA/TX-DSHS-1650/2020
USA/TX-DSHS-1663/2020
USA/TX-DSHS-1655/2020
USA/TX-DSHS-1635/2020
USA/TX-DSHS-1642/2020
USA/TX-DSHS-1660/2020
USA/TX-DSHS-1671/2020
USA/TX-DSHS-1647/2020
USA/TX-DSHS-1658/2020
USA/TX-DSHS-1675/2020
USA/TX-DSHS-1648/2020
USA/TX-DSHS-1640/2020
USA/TX-DSHS-1667/2020
USA/TX-DSHS-1653/2020
USA/TX-DSHS-1670/2020
USA/TX-DSHS-1673/2020
USA/TX-DSHS-1669/2020
USA/TX-DSHS-1668/2020
USA/TX-DSHS-1672/2020
USA/TX-DSHS-1674/2020
USA/TX-DSHS-1873/2020
USA/TX-DSHS-1863/2020
USA/TX-DSHS-1876/2020
USA/TX-DSHS-1867/2020
USA/TX-DSHS-1872/2020
USA/TX-DSHS-1874/2020
USA/TX-DSHS-1857/2020
USA/TX-DSHS-1868/2020
USA/TX-DSHS-1865/2020
USA/TX-DSHS-1875/2020
USA/TX-DSHS-1861/2020
USA/TX-DSHS-1855/2020
USA/TX-DSHS-1864/2020
USA/TX-DSHS-1856/2020
USA/TX-DSHS-1866/2020
USA/TX-DSHS-1858/2020
USA/TX-DSHS-1859/2020
USA/TX-DSHS-1871/2020
USA/TX-DSHS-1862/2020
USA/TX-DSHS-1869/2020
USA/TX-DSHS-1827/2020
USA/TX-DSHS-1870/2020
USA/TX-DSHS-1828/2020
PAK/PAK_AKU-Khi/2020
USA/TX-DSHS-1826/2020
PAK/AKUs26/2020
PAK/AKUs27/2020
USA/NJ-CDC-2-3714257/2020
USA/TX-DSHS-2094/2020
PAK/AKUs25/2020
USA/TX-DSHS-2095/2020
USA/CA-CZB-14068/2020
USA/CA-CZB-14067/2020
USA/CA-CZB-14069/2020
USA/NJ-CDC-2-3714270/2020
USA/FHCRC-11767/2020
USA/FHCRC-11797/2020
USA/TX-DSHS-2429/2020
USA/TX-DSHS-2434/2020
USA/TX-DSHS-2440/2020
USA/TX-DSHS-2438/2020
USA/TX-DSHS-2447/2020
USA/TX-DSHS-2433/2020
USA/TX-DSHS-2435/2020
USA/TX-DSHS-2430/2020
USA/TX-DSHS-2444/2020
USA/TX-DSHS-2432/2020
USA/TX-DSHS-2437/2020
USA/TX-DSHS-2442/2020
USA/TX-DSHS-2446/2020
USA/TX-DSHS-2445/2020
USA/TX-DSHS-2431/2020
USA/TX-DSHS-3278/2020
USA/TX-DSHS-2983/2020
USA/TX-DSHS-2984/2020
USA/TX-DSHS-2985/2020
USA/TX-DSHS-2986/2020
USA/TX-DSHS-2988/2020
USA/TX-DSHS-2989/2020
USA/TX-DSHS-2991/2020
USA/TX-DSHS-2993/2020
USA/TX-DSHS-2994/2020
USA/TX-DSHS-2995/2020
USA/TX-DSHS-2999/2020
USA/TX-DSHS-3001/2020
USA/TX-DSHS-3003/2020
USA/TX-DSHS-3006/2020
USA/TX-DSHS-3007/2020
USA/TX-DSHS-3008/2020
USA/TX-DSHS-3009/2020
USA/TX-DSHS-3012/2020
USA/TX-DSHS-3013/2020
USA/TX-DSHS-3014/2020
USA/TX-DSHS-3017/2020
USA/TX-DSHS-3019/2020
USA/TX-DSHS-3018/2020
USA/TX-DSHS-3022/2020
USA/TX-DSHS-3424/2020
USA/TX-DSHS-3423/2020
USA/TX-DSHS-3426/2020
USA/TX-DSHS-3425/2020
USA/TX-DSHS-3427/2020
USA/TX-DSHS-3428/2020
KEN/C23733/2020
USA/TX-DSHS-3572/2020
USA/TX-DSHS-3573/2020
USA/TX-DSHS-3574/2020
KEN/C24113/2020
KEN/C24052/2020
USA/TX-DSHS-3576/2020
USA/TX-DSHS-3575/2020
USA/TX-DSHS-3504/2020
USA/TX-DSHS-3505/2020
USA/TX-DSHS-3506/2020
USA/TX-DSHS-3507/2020
USA/TX-DSHS-3508/2020
USA/TX-DSHS-3509/2020
USA/TX-DSHS-3510/2020
USA/TX-DSHS-3511/2020
USA/TX-DSHS-3512/2020
USA/TX-DSHS-3513/2020
USA/TX-DSHS-3514/2020
USA/TX-DSHS-3516/2020
USA/TX-DSHS-3517/2020
USA/TX-DSHS-3518/2020
USA/TX-DSHS-3519/2020
USA/TX-DSHS-3658/2020
USA/TX-DSHS-3659/2020
USA/TX-DSHS-3660/2020
USA/TX-DSHS-3661/2020
USA/TX-DSHS-3662/2020
USA/TX-DSHS-4004/2020
USA/TX-DSHS-4005/2020
USA/TX-DSHS-4006/2020
USA/TX-DSHS-4008/2020
USA/TX-DSHS-4009/2020
USA/TX-DSHS-4010/2020
USA/TX-DSHS-3885/2020
USA/TX-DSHS-3886/2020
USA/TX-DSHS-3884/2020
USA/TX-DSHS-3879/2020
USA/TX-DSHS-3881/2020
USA/TX-DSHS-3878/2020
USA/TX-DSHS-3882/2020
USA/TX-DSHS-3880/2020
USA/TX-DSHS-3877/2020
USA/TX-DSHS-3883/2020
USA/TX-DSHS-4440/2020
USA/CA-CDC-IBX001208932550/2020
USA/TX-DSHS-4441/2020
USA/CA-CDC-IBX006473291686/2020
USA/TX-CDC-IBX036757057029/2020
USA/TX-CDC-IBX036850531371/2020
USA/AZ-1376/2020
USA/AZ-1386/2020
USA/AZ-1410/2020
USA/AZ-1382/2020
IDN/RSDS-RCVTD-UNAIR-35-B/2020
USA/CA-CZB-2902/2020
USA/TG491598/2020
USA/TG491600/2020
USA/TG491607/2020
USA/TG491610/2020
USA/TG491612/2020
USA/TG491626/2020
USA/TG491611/2020
USA/TG491627/2020
USA/TG491642/2020
USA/TG491657/2020
USA/TG491661/2020
USA/TG491673/2020
England/BRIS-133030/2020
USA/TG491684/2020
Scotland/QEUH-5F41DA/2020
England/QEUH-5F5625/2020
England/QEUH-5F4C15/2020
England/QEUH-5F4E4C/2020
England/QEUH-5F5616/2020
England/ALDP-902A70/2020
England/ALDP-90321D/2020
England/ALDP-9031E3/2020
England/ALDP-903875/2020
England/ALDP-90320E/2020
England/ALDP-903286/2020
England/ALDP-903356/2020
England/ALDP-9032A4/2020
England/ALDP-9038DF/2020
England/ALDP-9231B0/2020
England/ALDP-95CAD1/2020
England/ALDP-94E708/2020
England/ALDP-8F766C/2020
England/ALDP-8F7602/2020
England/ALDP-8F7918/2020
England/ALDP-8F6D95/2020
England/ALDP-8F6928/2020
England/ALDP-8CF849/2020
England/ALDP-8CF83A/2020
England/ALDP-8F79EB/2020
England/ALDP-8CF82B/2020
England/ALDP-8D1255/2020
England/ALDP-8D1774/2020
England/ALDP-8D3244/2020
England/ALDP-8D40C1/2020
England/ALDP-8D4173/2020
England/ALDP-8D41CE/2020
England/ALDP-8D453B/2020
England/ALDP-8D4771/2020
England/ALDP-8D59F2/2020
England/ALDP-8D5549/2020
England/ALDP-8D6205/2020
England/ALDP-8D634E/2020
England/ALDP-8D740E/2020
England/ALDP-8D71CB/2020
England/ALDP-8D728C/2020
England/ALDP-8D7125/2020
England/ALDP-8D741D/2020
England/ALDP-8D736B/2020
England/ALDP-8D64D2/2020
England/ALDP-8D7592/2020
Wales/ALDP-8D984C/2020
England/ALDP-8DA720/2020
Wales/ALDP-8D8D3F/2020
England/ALDP-8D9DB6/2020
England/ALDP-8D8379/2020
England/ALDP-8D9C8C/2020
England/ALDP-8E02DB/2020
England/ALDP-8DBA9F/2020
England/ALDP-8FC8CB/2020
England/ALDP-8FC852/2020
England/ALDP-8FC7A0/2020
England/ALDP-8FEF00/2020
England/ALDP-8FDEF5/2020
England/ALDP-8FCA7A/2020
England/ALDP-8FC99B/2020
England/ALDP-8FE067/2020
England/ALDP-8FDD70/2020
England/ALDP-8FEF3D/2020
England/ALDP-8FDE22/2020
England/ALDP-8FE1DD/2020
England/ALDP-8FEFF1/2020
England/ALDP-8FF154/2020
England/ALDP-8FF2E8/2020
England/ALDP-8FF8C8/2020
England/ALDP-8FF9A7/2020
England/ALDP-8FF87D/2020
England/ALDP-8FF163/2020
England/ALDP-9011E5/2020
England/ALDP-9014EC/2020
England/ALDP-901437/2020
England/ALDP-9015CB/2020
England/ALDP-90140A/2020
England/ALDP-8FFCF9/2020
England/ALDP-8FFEF3/2020
England/ALDP-90FCE6/2020
England/ALDP-90FB70/2020
England/ALDP-90DB90/2020
England/ALDP-9015E9/2020
England/ALDP-8FFDBA/2020
England/ALDP-90DA39/2020
England/ALDP-4F3F2D/2020
England/ALDP-4F4092/2020
England/ALDP-4F4311/2020
England/ALDP-4F43A8/2020
Wales/ALDP-4F500A/2020
England/ALDP-4F4C25/2020
Wales/ALDP-4F5019/2020
England/ALDP-4F46CD/2020
England/ALDP-9011F4/2020
England/ALDP-4F50DD/2020
England/ALDP-4F4F0E/2020
England/ALDP-4F5C15/2020
England/ALDP-4F48F4/2020
England/ALDP-4F5486/2020
England/ALDP-4F5BAF/2020
England/ALDP-4F5F49/2020
England/ALDP-4F536B/2020
England/ALDP-4F5CF7/2020
England/ALDP-4F5D03/2020
England/ALDP-4F587B/2020
England/ALDP-4F6A56/2020
England/ALDP-4F7AA0/2020
England/ALDP-4F551A/2020
England/ALDP-4F7B52/2020
England/ALDP-4F7CAA/2020
England/ALDP-4F7035/2020
England/ALDP-4F7105/2020
England/ALDP-4F7F0B/2020
England/ALDP-4F7C9B/2020
England/ALDP-4F7F47/2020
England/ALDP-4F7FA1/2020
England/ALDP-4F8D00/2020
England/ALDP-4F8F55/2020
England/ALDP-4F8E76/2020
England/ALDP-4F8061/2020
England/ALDP-4F8D2E/2020
England/ALDP-4F8E85/2020
England/ALDP-4F8C6D/2020
England/ALDP-4FA6F4/2020
England/ALDP-4FA7A6/2020
England/ALDP-4FA375/2020
England/ALDP-4FA4BE/2020
England/ALDP-4FA490/2020
England/ALDP-4FA991/2020
England/ALDP-4FA4AF/2020
England/ALDP-4FD4BB/2020
England/ALDP-4FEB1F/2020
England/ALDP-4FFC66/2020
England/ALDP-505482/2020
England/ALDP-4F7D89/2020
England/ALDP-4F40DE/2020
England/ALDP-4F7044/2020
England/ALDP-4F7EE0/2020
England/ALDP-4F5B45/2020
England/ALDP-4F5A0C/2020
England/ALDP-4FA5BB/2020
England/ALDP-4F909D/2020
England/ALDP-4F3619/2020
Scotland/ALDP-8D396D/2020
England/ALDP-4F393E/2020
England/ALDP-95074F/2020
KEN/K16763/2020
KEN/K16730/2020
KEN/K16773/2020
KEN/K16775/2020
Mexico/BCN-SEARCH-103022/2020
USA/WI-UW-556/2020
BHR/110003611/2020
USA/NJ-UW-557/2020
USA/WI-UW-554/2020
USA/WI-UW-558/2020
USA/WI-UW-559/2020
USA/WI-UW-560/2020
USA/WI-UW-562/2020
USA/WI-UW-563/2020
USA/WI-UW-565/2020
USA/WI-UW-567/2020
USA/WI-UW-569/2020
USA/WI-UW-570/2020
USA/WI-UW-595/2020
USA/WI-UW-596/2020
USA/IL-UW-600/2020
USA/WI-UW-601/2020
USA/WI-UW-603/2020
USA/WI-UW-604/2020
USA/WI-UW-626/2020
USA/WI-UW-684/2020
USA/WI-UW-685/2020
USA/SEARCH-1107-SAN/2020
USA/SEARCH-1108-SAN/2020
USA/SEARCH-1114-SAN/2020
USA/MN-MDH-1404/2020
USA/MN-MDH-1405/2020
USA/MN-MDH-1414/2020
BRA/Rio-NS2/2020
PHL/COVID-3304/2020
IND/GBRC326/2020
IND/GBRC329/2020
IND/GBRC330/2020
USA/WA-S2712/2020
IND/GBRC355a/2020
IND/GBRC354a/2020
IND/GBRC357a/2020
IND/GBRC356/2020
IND/GBRC359/2020
IND/GBRC353/2020
IND/GBRC358/2020
IND/GBRC-397a/2020
AUS/VIC2296/2020
AUS/VIC2274/2020
AUS/VIC2299/2020
AUS/VIC2301/2020
AUS/VIC2304/2020
AUS/VIC2310/2020
AUS/VIC2313/2020
AUS/VIC2315/2020
AUS/VIC2321/2020
AUS/VIC2322/2020
AUS/VIC2325/2020
AUS/VIC2326/2020
AUS/VIC2327/2020
AUS/VIC2330/2020
AUS/VIC2331/2020
AUS/VIC2332/2020
AUS/VIC2202/2020
AUS/VIC2204/2020
AUS/VIC2205/2020
AUS/VIC2206/2020
AUS/VIC2207/2020
AUS/VIC2210/2020
AUS/VIC2211/2020
AUS/VIC2212/2020
AUS/VIC2339/2020
AUS/VIC2340/2020
AUS/VIC2341/2020
AUS/VIC2344/2020
AUS/VIC2346/2020
AUS/VIC2347/2020
AUS/VIC2361/2020
AUS/VIC2349/2020
AUS/VIC2364/2020
AUS/VIC2367/2020
AUS/VIC2371/2020
AUS/VIC2384/2020
AUS/VIC2385/2020
AUS/VIC2440/2020
AUS/VIC2443/2020
AUS/VIC2446/2020
AUS/VIC2456/2020
AUS/VIC2459/2020
USA/FL-BPHL-1476/2020
USA/FL-BPHL-1477/2020
USA/NMDOH-2020153389/2020
USA/TX-DSHS-0575/2020
USA/TX-DSHS-0574/2020
USA/TX-DSHS-0576/2020
IND/GBRC398a/2020
USA/TX-DSHS-0629/2020
IND/GBRC399a/2020
IND/GBRC400a/2020
IND/GBRC402a/2020
IND/GBRC401/2020
IND/GBRC403a/2020
IND/GBRC404a/2020
IND/GBRC405a/2020
IND/GBRC406b/2020
USA/AK-PHL620/2020
USA/AK-PHL635/2020
USA/AK-PHL634/2020
IND/GBRC407a/2020
ISR/NH_AS_0625/2020
USA/CA-CZB-10796/2020
SRB/NS21537-26-06/2020
SRB/PA21557-26-06/2020
SRB/NS21504-26-06/2020
SRB/VRB21465-26-06/2020
SRB/NS21430-26-06/2020
USA/CA-CZB-14075/2020
USA/CA-CZB-14074/2020
USA/CA-CZB-14073/2020
USA/FHCRC-11803/2020
USA/FHCRC-11787/2020
USA/TX-DSHS-2633/2020
USA/TX-DSHS-2632/2020
USA/TX-DSHS-2634/2020
USA/TX-DSHS-2638/2020
USA/TX-DSHS-2677/2020
USA/TX-DSHS-2679/2020
USA/TX-DSHS-2487/2020
USA/TX-DSHS-2488/2020
USA/TX-DSHS-2486/2020
USA/TX-DSHS-2485/2020
USA/TX-DSHS-3225/2020
USA/TX-DSHS-3228/2020
USA/TX-DSHS-3217/2020
USA/TX-DSHS-3241/2020
USA/TX-DSHS-3233/2020
USA/TX-DSHS-3223/2020
USA/TX-DSHS-3226/2020
USA/TX-DSHS-3232/2020
USA/TX-DSHS-3216/2020
USA/TX-DSHS-3220/2020
USA/TX-DSHS-3236/2020
USA/TX-DSHS-3218/2020
USA/TX-DSHS-3227/2020
USA/TX-DSHS-3240/2020
USA/TX-DSHS-3221/2020
USA/TX-DSHS-3234/2020
USA/TX-DSHS-3219/2020
USA/TX-DSHS-3229/2020
USA/TX-DSHS-3237/2020
USA/TX-DSHS-3239/2020
USA/TX-DSHS-3231/2020
USA/TX-DSHS-3222/2020
USA/TX-DSHS-3224/2020
USA/TX-DSHS-3235/2020
USA/TX-DSHS-3238/2020
USA/TX-DSHS-2899/2020
USA/TX-DSHS-2901/2020
USA/TX-DSHS-2900/2020
USA/TX-DSHS-2903/2020
USA/TX-DSHS-2904/2020
USA/TX-DSHS-2905/2020
USA/TX-DSHS-2909/2020
USA/TX-DSHS-2907/2020
USA/TX-DSHS-2910/2020
USA/TX-DSHS-2908/2020
KEN/C24205/2020
USA/TX-DSHS-2911/2020
USA/TX-DSHS-3577/2020
USA/TX-DSHS-3600/2020
USA/TX-DSHS-3601/2020
USA/TX-DSHS-3602/2020
USA/TX-DSHS-3603/2020
USA/TX-DSHS-3520/2020
USA/TX-DSHS-4011/2020
USA/TX-DSHS-3604/2020
USA/TX-DSHS-4012/2020
USA/TX-DSHS-4014/2020
USA/TX-DSHS-4013/2020
USA/TX-DSHS-4015/2020
USA/TX-DSHS-4016/2020
USA/TX-DSHS-4019/2020
USA/TX-DSHS-4017/2020
USA/TX-DSHS-4020/2020
USA/TX-DSHS-4021/2020
USA/TX-DSHS-4022/2020
USA/TX-DSHS-4023/2020
USA/TX-DSHS-4024/2020
USA/TX-DSHS-4025/2020
USA/TX-DSHS-4027/2020
USA/TX-DSHS-4026/2020
USA/TX-DSHS-4028/2020
USA/TX-DSHS-4029/2020
USA/TX-DSHS-4030/2020
USA/AZ-1414/2020
USA/AZ-1452/2020
USA/AZ-1453/2020
USA/AZ-1451/2020
USA/AZ-1468/2020
USA/AZ-1472/2020
USA/AZ-1463/2020
USA/TG491653/2020
USA/TG491654/2020
USA/CA-CHLA-PLM60673456/2020
USA/TG491655/2020
USA/TG491658/2020
USA/TG491659/2020
USA/TG491664/2020
USA/TG491665/2020
USA/TG491667/2020
USA/TG491678/2020
USA/TG491687/2020
USA/TG491675/2020
USA/TG491691/2020
USA/TG491695/2020
USA/TG491697/2020
USA/TG491699/2020
USA/TG491702/2020
USA/TG491707/2020
USA/TG491709/2020
USA/TG491705/2020
USA/TG491711/2020
USA/TG491713/2020
USA/TG491717/2020
England/BRIS-13308B/2020
Scotland/QEUH-5F6466/2020
Scotland/QEUH-5F8CB7/2020
England/ALDP-94F43D/2020
Scotland/QEUH-5F6624/2020
England/ALDP-8C12B2/2020
England/ALDP-8C3E70/2020
England/ALDP-8E5397/2020
England/ALDP-8E3320/2020
England/ALDP-8E5F48/2020
England/ALDP-8E49F0/2020
England/ALDP-8E4BDC/2020
England/ALDP-8CBC41/2020
England/ALDP-8E4B45/2020
England/ALDP-8E328D/2020
England/ALDP-8E617E/2020
England/ALDP-8E68B5/2020
England/ALDP-8E623F/2020
England/ALDP-8E63A5/2020
England/ALDP-8E80CA/2020
England/ALDP-8EB522/2020
England/ALDP-8E8EB1/2020
England/ALDP-8EF658/2020
England/ALDP-8B9402/2020
England/ALDP-8D3CA0/2020
England/ALDP-8D5190/2020
England/ALDP-8D640F/2020
England/ALDP-8D5646/2020
Wales/ALDP-8D7F1C/2020
England/ALDP-8DA650/2020
England/ALDP-8DAA09/2020
England/ALDP-8DDEFB/2020
England/ALDP-8DD1F2/2020
England/ALDP-8DB75C/2020
England/ALDP-8DCD0E/2020
England/ALDP-8DCF17/2020
England/ALDP-8DD09B/2020
England/ALDP-8DE1A6/2020
England/ALDP-8DE1C4/2020
England/ALDP-8DE249/2020
England/ALDP-8DF4E8/2020
England/ALDP-8DE08B/2020
England/ALDP-8DEDFD/2020
England/ALDP-8DE30A/2020
England/ALDP-8DDFBC/2020
England/ALDP-8DE100/2020
England/ALDP-8DF7B2/2020
England/ALDP-8DEC69/2020
England/ALDP-8DF6F1/2020
England/ALDP-8E0E9B/2020
England/ALDP-8DFFD8/2020
England/ALDP-8E135F/2020
England/ALDP-8DF873/2020
England/ALDP-8DF7D0/2020
England/ALDP-8E1762/2020
England/ALDP-8E153B/2020
England/ALDP-8E1DCA/2020
England/ALDP-8E2B29/2020
England/ALDP-8E25EF/2020
England/ALDP-8E1814/2020
England/ALDP-8E2567/2020
England/ALDP-8E2B65/2020
England/ALDP-8E2F2D/2020
England/ALDP-8E2C53/2020
England/ALDP-8E2F78/2020
England/ALDP-8E2C26/2020
England/ALDP-8E2E8A/2020
England/ALDP-8E2C17/2020
England/ALDP-8E2F5A/2020
England/ALDP-8E39F1/2020
England/ALDP-8E2FF0/2020
England/ALDP-8E388B/2020
England/ALDP-8E3988/2020
England/ALDP-8D5619/2020
England/ALDP-4FE0B6/2020
England/ALDP-5000B0/2020
England/ALDP-500144/2020
England/ALDP-500232/2020
England/ALDP-500469/2020
England/ALDP-50035D/2020
England/ALDP-5031D8/2020
England/ALDP-501ED3/2020
England/ALDP-502652/2020
England/ALDP-50287A/2020
England/ALDP-50335A/2020
England/ALDP-502F39/2020
England/ALDP-502F48/2020
England/ALDP-502E4B/2020
England/ALDP-5026F8/2020
England/ALDP-50229A/2020
England/ALDP-502EF0/2020
England/ALDP-5032D5/2020
England/ALDP-502BDB/2020
England/ALDP-502E2D/2020
England/ALDP-50316F/2020
England/ALDP-503396/2020
England/ALDP-503CB9/2020
England/ALDP-503BF8/2020
England/ALDP-503D7A/2020
England/ALDP-503A82/2020
England/ALDP-503E2C/2020
England/ALDP-503B34/2020
England/ALDP-5057F2/2020
England/ALDP-506041/2020
England/ALDP-503ED1/2020
England/ALDP-505DF0/2020
England/ALDP-503F92/2020
England/ALDP-503F0B/2020
England/ALDP-50630C/2020
England/ALDP-50631B/2020
England/ALDP-508935/2020
England/ALDP-50859B/2020
England/ALDP-508179/2020
England/ALDP-5087B3/2020
England/ALDP-507DC1/2020
England/ALDP-5089EA/2020
England/ALDP-508DC0/2020
England/ALDP-5092FD/2020
England/ALDP-508F33/2020
England/ALDP-509248/2020
England/ALDP-506409/2020
England/ALDP-506366/2020
England/ALDP-4FFF30/2020
England/ALDP-50040F/2020
England/ALDP-508E81/2020
England/ALDP-8E0095/2020
MEX/GRO-107/2020
MEX/CMX-2417/2020
KEN/K17310/2020
BGD/BCSIR_NILMRC_204/2020
BGD/BCSIR_NILMRC_205/2020
USA/WI-UW-630/2020
USA/WI-UW-635/2020
USA/IL-UW-627/2020
USA/WI-UW-636/2020
USA/WI-UW-645/2020
USA/WI-UW-644/2020
USA/WI-UW-646/2020
USA/WI-UW-647/2020
USA/WI-UW-649/2020
USA/WI-UW-648/2020
USA/WI-UW-650/2020
USA/NY-UW-651/2020
USA/WI-UW-653/2020
USA/CA-UW-654/2020
USA/WI-UW-656/2020
USA/WI-UW-657/2020
USA/WI-UW-658/2020
USA/WI-UW-660/2020
USA/WI-UW-661/2020
USA/WI-UW-663/2020
USA/WI-UW-664/2020
USA/WI-UW-666/2020
USA/WI-UW-668/2020
USA/WI-UW-669/2020
USA/IL-UW-670/2020
USA/MN-UW-672/2020
USA/MA-UW-673/2020
USA/WI-UW-675/2020
USA/WI-UW-676/2020
USA/WI-UW-677/2020
USA/WI-UW-678/2020
USA/WI-UW-679/2020
USA/WI-UW-682/2020
USA/WI-UW-683/2020
USA/IL-UW-686/2020
USA/WI-UW-691/2020
USA/MN-MDH-1403/2020
USA/MN-MDH-1406/2020
USA/MN-MDH-1402/2020
USA/MN-MDH-1407/2020
PHL/COVID-3353/2020
USA/WA-S2716/2020
AUS/VIC2179/2020
AUS/VIC2277/2020
AUS/VIC2283/2020
AUS/VIC2282/2020
AUS/VIC2309/2020
AUS/VIC2323/2020
AUS/VIC2312/2020
AUS/VIC2398/2020
AUS/VIC2399/2020
AUS/VIC2400/2020
AUS/VIC2499/2020
AUS/VIC6237/2020
AUS/VIC2558/2020
AUS/VIC2350/2020
AUS/VIC2351/2020
AUS/VIC2352/2020
AUS/VIC2353/2020
AUS/VIC2354/2020
AUS/VIC2355/2020
AUS/VIC2356/2020
AUS/VIC2357/2020
AUS/VIC2358/2020
AUS/VIC2362/2020
AUS/VIC2363/2020
AUS/VIC2365/2020
AUS/VIC2366/2020
AUS/VIC2369/2020
AUS/VIC2368/2020
AUS/VIC2386/2020
AUS/VIC2442/2020
AUS/VIC2441/2020
AUS/VIC2444/2020
AUS/VIC2445/2020
AUS/VIC2449/2020
AUS/VIC2454/2020
AUS/VIC2448/2020
AUS/VIC2455/2020
AUS/VIC2457/2020
AUS/VIC2458/2020
AUS/VIC2460/2020
AUS/VIC2461/2020
AUS/VIC2462/2020
AUS/VIC2463/2020
AUS/VIC2464/2020
AUS/VIC2643/2020
AUS/VIC2644/2020
AUS/VIC2420/2020
AUS/VIC3630/2020
AUS/VIC3529/2020
AUS/VIC3542/2020
USA/COVID20-0708/2020
USA/COVID20-0709/2020
USA/COVID20-0710/2020
USA/COVID20-0766/2020
USA/COVID20-0768/2020
USA/COVID20-0772/2020
USA/COVID20-0774/2020
USA/COVID20-0775/2020
USA/COVID20-0776/2020
USA/COVID20-0781/2020
USA/COVID20-0777/2020
USA/COVID20-0789/2020
USA/COVID20-0863/2020
USA/COVID20-0865/2020
USA/COVID20-0867/2020
USA/COVID20-0868/2020
USA/COVID20-0869/2020
USA/COVID20-0871/2020
USA/COVID20-0874/2020
USA/COVID20-0875/2020
USA/COVID20-0876/2020
USA/COVID20-0886/2020
USA/COVID20-0887/2020
USA/COVID20-0891/2020
USA/COVID20-0893/2020
USA/COVID20-0885/2020
USA/COVID20-0901/2020
USA/COVID20-0918/2020
USA/COVID20-0922/2020
USA/COVID20-0925/2020
USA/COVID20-0928/2020
USA/COVID20-0930/2020
USA/COVID20-0929/2020
USA/COVID20-0882/2020
USA/COVID20-0881/2020
USA/COVID20-0883/2020
USA/COVID20-1037/2020
USA/COVID20-0932/2020
USA/COVID20-0934/2020
USA/COVID20-0931/2020
USA/COVID20-0937/2020
USA/COVID20-0935/2020
USA/COVID20-0938/2020
USA/COVID20-0942/2020
USA/COVID20-0945/2020
USA/COVID20-0943/2020
USA/FL-BPHL-1479/2020
USA/FL-BPHL-1478/2020
USA/TX-DSHS-0423/2020
USA/TX-DSHS-0432/2020
USA/TX-DSHS-0425/2020
USA/TX-DSHS-0424/2020
USA/TX-DSHS-0632/2020
USA/TX-DSHS-0634/2020
USA/TX-DSHS-0630/2020
USA/TX-DSHS-0633/2020
USA/TX-DSHS-0635/2020
USA/TX-DSHS-0631/2020
AUS/VIC7215/2020
AUS/VIC7210/2020
USA/AK-PHL627/2020
USA/AK-PHL640/2020
USA/AK-PHL647/2020
USA/AK-PHL648/2020
USA/TX-DSHS-1447/2020
USA/TX-DSHS-1448/2020
USA/TX-DSHS-1580/2020
USA/TX-DSHS-1581/2020
USA/TX-DSHS-1582/2020
EGY/EGY_CCHE57357_A_90/2020
EGY/EGY_CCHE57357_P_20/2020
USA/CA-CZB-14072/2020
EGY/EGY_CCHE57357_P_45/2020
USA/NMDOH-2020163131/2020
USA/CA-CZB-14064/2020
USA/CA-CZB-14062/2020
USA/CA-CZB-14061/2020
USA/CA-CZB-14060/2020
USA/TX-DSHS-2565/2020
USA/TX-DSHS-2568/2020
USA/TX-DSHS-2576/2020
USA/TX-DSHS-2561/2020
USA/TX-DSHS-2570/2020
USA/TX-DSHS-2574/2020
USA/TX-DSHS-2562/2020
USA/TX-DSHS-2567/2020
USA/TX-DSHS-2571/2020
USA/TX-DSHS-2563/2020
USA/TX-DSHS-2559/2020
USA/TX-DSHS-2572/2020
USA/TX-DSHS-2560/2020
USA/TX-DSHS-2573/2020
USA/TX-DSHS-3353/2020
USA/TX-DSHS-3355/2020
USA/TX-DSHS-3356/2020
USA/TX-DSHS-3357/2020
USA/TX-DSHS-3358/2020
USA/TX-DSHS-3359/2020
USA/TX-DSHS-3244/2020
USA/TX-DSHS-3249/2020
USA/TX-DSHS-3242/2020
USA/TX-DSHS-3246/2020
USA/TX-DSHS-3251/2020
USA/TX-DSHS-3296/2020
USA/TX-DSHS-3250/2020
USA/TX-DSHS-3255/2020
USA/TX-DSHS-3253/2020
USA/TX-DSHS-3247/2020
USA/TX-DSHS-3302/2020
USA/TX-DSHS-3256/2020
USA/TX-DSHS-3243/2020
USA/TX-DSHS-3297/2020
USA/TX-DSHS-3301/2020
USA/TX-DSHS-3306/2020
USA/TX-DSHS-3282/2020
USA/TX-DSHS-3280/2020
USA/TX-DSHS-3288/2020
USA/TX-DSHS-3283/2020
USA/TX-DSHS-3289/2020
USA/TX-DSHS-3298/2020
USA/TX-DSHS-3310/2020
USA/TX-DSHS-3252/2020
USA/TX-DSHS-3295/2020
USA/TX-DSHS-3248/2020
USA/TX-DSHS-3254/2020
USA/TX-DSHS-3286/2020
USA/TX-DSHS-3287/2020
USA/TX-DSHS-3284/2020
USA/TX-DSHS-3281/2020
USA/TX-DSHS-3300/2020
USA/TX-DSHS-3291/2020
USA/TX-DSHS-3292/2020
USA/TX-DSHS-3304/2020
USA/TX-DSHS-3303/2020
USA/TX-DSHS-3285/2020
USA/TX-DSHS-3308/2020
USA/TX-DSHS-3311/2020
USA/TX-DSHS-3293/2020
USA/TX-DSHS-3305/2020
USA/TX-DSHS-3309/2020
USA/TX-DSHS-3580/2020
USA/TX-DSHS-3579/2020
USA/TX-DSHS-3581/2020
USA/TX-DSHS-4223/2020
USA/MT-BHDH-3133/2020
USA/TX-DSHS-4955/2020
USA/TX-DSHS-4954/2020
USA/TX-CDC-IBX381434209277/2020
USA/AZ-1521/2020
USA/AZ-1525/2020
USA/AZ-1478/2020
USA/TG491680/2020
USA/TG491720/2020
USA/TG491721/2020
USA/TG491725/2020
USA/TG517441/2020
USA/TG517442/2020
USA/TG517443/2020
USA/TG517445/2020
USA/TG517447/2020
USA/TG517449/2020
USA/TG517451/2020
USA/TG517452/2020
USA/TG517454/2020
USA/TG517457/2020
England/BRIS-13312E/2020
England/BRIS-13314C/2020
England/QEUH-5F9885/2020
Scotland/QEUH-5FBFF7/2020
England/QEUH-5FD0C5/2020
Scotland/QEUH-5FC442/2020
Scotland/QEUH-5FBE36/2020
Wales/ALDP-90C77F/2020
England/ALDP-91AC51/2020
England/ALDP-94F0DF/2020
England/ALDP-94F118/2020
England/ALDP-8CF1A8/2020
England/ALDP-8CF09C/2020
England/ALDP-8CF454/2020
England/ALDP-8CED1E/2020
England/ALDP-8CEF36/2020
England/ALDP-8CEE75/2020
England/ALDP-8D1E9D/2020
England/ALDP-8D19D8/2020
England/ALDP-8D2290/2020
England/ALDP-8D1ED9/2020
England/ALDP-4F486D/2020
England/ALDP-4F7C31/2020
England/ALDP-8D1B96/2020
USA/CA-CDC-IBX245184451278/2020
MEX/SIN-23/2020
Mexico/BCN-SEARCH-103023/2020
KEN/K17304/2020
Switzerland/BL-UHB-42329662/2020
BGD/BCSIR_NILMRC_206/2020
BGD/BCSIR_NILMRC_207/2020
BGD/BCSIR_NILMRC_208/2020
USA/WI-UW-561/2020
USA/IL-UW-571/2020
USA/IL-UW-592/2020
USA/WI-UW-594/2020
USA/NY-UW-597/2020
USA/WI-UW-598/2020
USA/CA-UW-606/2020
USA/MA-UW-629/2020
USA/MA-UW-633/2020
USA/WI-UW-638/2020
USA/WI-UW-643/2020
USA/AZ-UW-655/2020
USA/WI-UW-642/2020
USA/IL-UW-665/2020
USA/IA-UW-662/2020
USA/WI-UW-674/2020
USA/WI-UW-687/2020
USA/WI-UW-692/2020
USA/WI-UW-680/2020
USA/CA-UW-693/2020
USA/FL-BPHL-0851/2020
USA/FL-BPHL-0757/2020
USA/FL-BPHL-0756/2020
USA/FL-BPHL-0855/2020
USA/FL-BPHL-0758/2020
USA/FL-BPHL-0759/2020
USA/FL-BPHL-0760/2020
AUS/VIC2271/2020
AUS/VIC2275/2020
AUS/VIC2272/2020
AUS/VIC2278/2020
AUS/VIC2279/2020
AUS/VIC2280/2020
AUS/VIC2281/2020
AUS/VIC2284/2020
AUS/VIC2285/2020
AUS/VIC2286/2020
AUS/VIC2287/2020
AUS/VIC2288/2020
AUS/VIC2291/2020
AUS/VIC2268/2020
AUS/VIC2289/2020
AUS/VIC2505/2020
AUS/VIC2814/2020
AUS/VIC3905/2020
AUS/VIC2359/2020
AUS/VIC2360/2020
AUS/VIC2453/2020
AUS/VIC2472/2020
AUS/VIC2473/2020
AUS/VIC2474/2020
AUS/VIC2421/2020
AUS/VIC2422/2020
AUS/VIC2423/2020
AUS/VIC2424/2020
AUS/VIC2425/2020
AUS/VIC2426/2020
AUS/VIC2427/2020
AUS/VIC2432/2020
AUS/VIC2548/2020
AUS/VIC2549/2020
AUS/VIC2550/2020
AUS/VIC2553/2020
AUS/VIC2551/2020
USA/FL-BPHL-1480/2020
AUS/VIC2554/2020
USA/FL-BPHL-1481/2020
USA/FL-BPHL-1482/2020
AUS/VIC7199/2020
AUS/VIC7222/2020
AUS/VIC7185/2020
USA/AK-PHL646/2020
USA/AK-PHL660/2020
USA/AK-PHL672/2020
USA/TX-DSHS-1188/2020
AUS/VIC12468/2020
USA/CA-CZB-2744/2020
USA/CA-CZB-2745/2020
USA/CA-CZB-2743/2020
USA/CA-CZB-2746/2020
USA/CA-CZB-2747/2020
USA/CA-CZB-2748/2020
USA/CA-CZB-2750/2020
USA/CA-CZB-2751/2020
USA/CA-CZB-2754/2020
USA/CA-CZB-2753/2020
USA/CA-CZB-2755/2020
USA/CA-CZB-2757/2020
USA/CA-CZB-2758/2020
USA/CA-CZB-2759/2020
USA/CA-CZB-2760/2020
USA/CA-CZB-2763/2020
USA/CA-CZB-2761/2020
USA/CA-CZB-2764/2020
USA/CA-CZB-2771/2020
USA/FL-BPHL-2052/2020
USA/FL-BPHL-2049/2020
USA/CA-LACPHL-AE00007/2020
USA/FL-QDX-3428/2020
USA/IL-QDX-3433/2020
USA/FL-BPHL-2053/2020
USA/CA-CZB-14059/2020
USA/CA-CZB-14058/2020
USA/CA-CZB-14052/2020
USA/TX-DSHS-2583/2020
USA/TX-DSHS-2587/2020
USA/TX-DSHS-2584/2020
USA/TX-DSHS-2581/2020
USA/TX-DSHS-2586/2020
USA/TX-DSHS-2785/2020
USA/TX-DSHS-2585/2020
USA/TX-DSHS-2787/2020
USA/TX-DSHS-2791/2020
USA/TX-DSHS-2796/2020
USA/TX-DSHS-2797/2020
USA/TX-DSHS-2798/2020
USA/TX-DSHS-2800/2020
USA/TX-DSHS-2801/2020
USA/TX-DSHS-2802/2020
USA/TX-DSHS-2803/2020
USA/TX-DSHS-2804/2020
USA/TX-DSHS-2807/2020
USA/TX-DSHS-2810/2020
USA/TX-DSHS-2812/2020
USA/TX-DSHS-2811/2020
USA/TX-DSHS-2814/2020
USA/TX-DSHS-2818/2020
USA/TX-DSHS-2819/2020
USA/TX-DSHS-2820/2020
USA/TX-DSHS-2824/2020
USA/TX-DSHS-2827/2020
USA/TX-DSHS-2829/2020
KEN/C25538/2020
KEN/C25438/2020
KEN/C25662/2020
USA/TX-DSHS-3605/2020
USA/TX-DSHS-3663/2020
USA/TX-DSHS-3664/2020
USA/TX-DSHS-3665/2020
USA/TX-DSHS-3668/2020
USA/TX-DSHS-3667/2020
USA/TX-DSHS-3670/2020
USA/TX-DSHS-3669/2020
USA/TX-DSHS-3671/2020
USA/TX-DSHS-3672/2020
USA/TX-DSHS-3673/2020
USA/TX-DSHS-3674/2020
USA/TX-DSHS-3675/2020
KEN/C25616/2020
USA/CA-CDC-IBX034140656992/2020
USA/TX-CDC-IBX004718994364/2020
USA/TX-CDC-IBX228143333813/2020
USA/AZ-1509/2020
USA/CA-CZB-2770/2020
Scotland/QEUH-5FDA9A/2020
England/QEUH-5FE64A/2020
England/QEUH-5FE000/2020
England/QEUH-5FDFB9/2020
Scotland/QEUH-5FE932/2020
Northern_Ireland/QEUH-5FF39D/2020
```
