## Supplementary Table 1 for "Evidence for a long-range RNA-RNA interaction between *ORF8* and *Spike* of SARS-CoV-2" (part 2 of 56)

```
Northern_Ireland/QEUH-5FF88F/2020
England/ALDP-8BD240/2020
England/ALDP-8BE379/2020
England/ALDP-8CABBE/2020
England/ALDP-8C8E8A/2020
England/ALDP-8C9232/2020
England/ALDP-8C95B1/2020
England/ALDP-8CDB42/2020
England/ALDP-8B7A5D/2020
England/ALDP-6FF806/2020
England/ALDP-8BAD33/2020
England/ALDP-4F4F3B/2020
MEX/VER-96/2020
England/ALDP-50085E/2020
Japan/Donner451/2020
USA/WI-UW-566/2020
USA/WI-UW-564/2020
USA/WI-UW-568/2020
USA/WI-UW-599/2020
USA/WI-UW-631/2020
USA/WI-UW-628/2020
USA/WI-UW-632/2020
USA/WI-UW-634/2020
USA/WI-UW-637/2020
USA/IL-UW-639/2020
USA/WI-UW-640/2020
USA/NY-UW-641/2020
USA/NJ-UW-652/2020
USA/WI-UW-659/2020
DJI/NAMRU3_033/2020
USA/FL-UW-671/2020
USA/WI-UW-681/2020
USA/WI-UW-667/2020
USA/WI-UW-688/2020
USA/WI-UW-689/2020
USA/IL-UW-690/2020
IND/GBRC283/2020
BGD/DNAS_DRICM_isl_19189/2020
BGD/DNAS_DRICM_isl_19183/2020
BGD/DNAS_DRICM_isl_19215/2020
BGD/DNAS_DRICM_isl_19205/2020
BGD/DNAS_DRICM_isl_OPS_3/2020
BGD/DNAS_DRICM_isl_Ismail/2020
BGD/DNAS_DRICM_isl_MH-13/2020
BGD/DNAS_DRICM_isl_UMCH-1/2020
BGD/DNAS_DRICM_isl_18974/2020
BGD/DNAS_DRICM_isl_R-28/2020
BGD/DNAS_DRICM_isl_18953/2020
BGD/DNAS_DRICM_isl_MH-25/2020
BGD/DNAS_DRICM_isl_18944/2020
BGD/DNAS_DRICM_isl_18964/2020
USA/FL-BPHL-0856/2020
USA/FL-BPHL-0857/2020
USA/MN-MDH-1408/2020
USA/FL-BPHL-0762/2020
USA/FL-BPHL-0763/2020
USA/FL-BPHL-0761/2020
USA/FL-BPHL-0764/2020
USA/FL-BPHL-0765/2020
USA/FL-BPHL-0766/2020
AUS/VIC2294/2020
AUS/VIC2276/2020
AUS/VIC2559/2020
AUS/VIC2500/2020
AUS/VIC2560/2020
AUS/VIC2506/2020
AUS/VIC2537/2020
AUS/VIC2883/2020
AUS/VIC2373/2020
AUS/VIC2374/2020
AUS/VIC2378/2020
AUS/VIC2379/2020
AUS/VIC2381/2020
AUS/VIC2450/2020
AUS/VIC2451/2020
AUS/VIC2452/2020
AUS/VIC2468/2020
AUS/VIC2469/2020
AUS/VIC2470/2020
AUS/VIC2471/2020
AUS/VIC2476/2020
AUS/VIC2477/2020
AUS/VIC2475/2020
AUS/VIC2479/2020
AUS/VIC2480/2020
AUS/VIC2481/2020
AUS/VIC2483/2020
AUS/VIC2489/2020
AUS/VIC2484/2020
AUS/VIC2430/2020
AUS/VIC2429/2020
AUS/VIC2431/2020
AUS/VIC2433/2020
AUS/VIC2415/2020
AUS/VIC2416/2020
AUS/VIC2546/2020
AUS/VIC2617/2020
AUS/VIC2636/2020
AUS/VIC2637/2020
AUS/VIC2638/2020
AUS/VIC2639/2020
AUS/VIC2640/2020
AUS/VIC2645/2020
AUS/VIC2642/2020
AUS/VIC3036/2020
AUS/VIC2647/2020
USA/FL-BPHL-1483/2020
AUS/VIC3226/2020
USA/FL-BPHL-1484/2020
USA/FL-BPHL-1485/2020
USA/CA-CZB-3766/2020
AUS/VIC7221/2020
AUS/VIC7209/2020
USA/FL-BPHL-2054/2020
USA/CA-CZB-14404/2020
USA/CA-CZB-14057/2020
USA/CA-CZB-14403/2020
USA/CA-CZB-14056/2020
USA/CA-CZB-14055/2020
USA/FHCRC-12894/2020
USA/CA-CZB-14053/2020
USA/TX-DSHS-2588/2020
USA/TX-DSHS-2589/2020
USA/TX-DSHS-2591/2020
USA/TX-DSHS-2590/2020
BHR/340249126/2020
USA/TX-DSHS-2683/2020
USA/TX-DSHS-2686/2020
USA/TX-DSHS-2719/2020
USA/TX-DSHS-2682/2020
USA/TX-DSHS-2687/2020
USA/TX-DSHS-2681/2020
USA/TX-DSHS-2716/2020
USA/TX-DSHS-2723/2020
USA/TX-DSHS-2684/2020
USA/TX-DSHS-2730/2020
USA/TX-DSHS-2733/2020
USA/TX-DSHS-2731/2020
USA/TX-DSHS-2728/2020
USA/TX-DSHS-2717/2020
USA/TX-DSHS-2726/2020
USA/TX-DSHS-2831/2020
USA/TX-DSHS-2865/2020
USA/TX-DSHS-2866/2020
USA/TX-DSHS-2867/2020
USA/TX-DSHS-2868/2020
KEN/C25853/2020
USA/TX-DSHS-3608/2020
USA/TX-DSHS-3607/2020
USA/TX-DSHS-3609/2020
USA/TX-DSHS-3617/2020
USA/TX-DSHS-3619/2020
USA/TX-DSHS-3621/2020
USA/TX-DSHS-3620/2020
USA/TX-DSHS-3623/2020
USA/TX-DSHS-3622/2020
USA/TX-DSHS-3624/2020
USA/TX-DSHS-3625/2020
USA/TX-DSHS-3626/2020
USA/TX-DSHS-3628/2020
USA/TX-DSHS-3627/2020
USA/TX-DSHS-3630/2020
USA/TX-DSHS-3631/2020
USA/TX-DSHS-3629/2020
USA/TX-DSHS-3632/2020
USA/TX-DSHS-3633/2020
USA/TX-DSHS-3634/2020
USA/TX-DSHS-3635/2020
USA/TX-DSHS-3638/2020
USA/TX-DSHS-3639/2020
USA/TX-DSHS-3640/2020
USA/TX-DSHS-3642/2020
USA/TX-DSHS-3641/2020
USA/TX-DSHS-3643/2020
USA/TX-DSHS-3644/2020
USA/TX-DSHS-3645/2020
USA/TX-DSHS-3646/2020
USA/hCoV-19-USA-MT-BHDH-3184/2020
USA/hCoV-19-USA-MT-BHDH-3182/2020
USA/AZ-1515/2020
USA/TG517513/2020
England/QEUH-5FFCCF/2020
England/ALDP-8BA0A3/2020
Scotland/QEUH-5FFF8A/2020
England/ALDP-8B9CFB/2020
England/ALDP-8B9FD4/2020
England/ALDP-8B9F4D/2020
England/ALDP-8B9D16/2020
England/ALDP-8CEFCD/2020
England/ALDP-8D452C/2020
England/ALDP-8B9E6E/2020
England/ALDP-7215D6/2020
NZL/20VR3759/2020
KEN/SS2771/2020
KEN/SS2783/2020
KEN/SS2775/2020
Switzerland/BS-UHB-42331428/2020
Japan/Donner47/2020
USA/WI-UW-695/2020
USA/WI-UW-698/2020
USA/WI-UW-699/2020
USA/WI-UW-709/2020
USA/IL-UW-707/2020
USA/WI-UW-711/2020
USA/WI-UW-706/2020
USA/WI-UW-713/2020
USA/WI-UW-715/2020
USA/WI-UW-719/2020
USA/WI-UW-714/2020
USA/WI-UW-737/2020
USA/CO-UW-739/2020
USA/WI-UW-720/2020
USA/WI-UW-744/2020
BGD/DNAS_isl_R-36/2020
BGD/DNAS_isl_HH_12/2020
BGD/DNAS_isl_B-1/2020
BGD/DNAS_isl_KHL-1/2020
BGD/DNAS_isl_NUR/2020
BGD/DNAS_isl_SIBL-7/2020
BGD/DNAS_isl_SIBL-FH/2020
BGD/DNAS_isl_IH-04/2020
BGD/DNAS_isl_IH-03/2020
BGD/DNAS_isl_KHL-0135/2020
BGD/DNAS_isl_HH_13/2020
BGD/DNAS_isl_MT-04/2020
BGD/DNAS_isl_MT-05/2020
BGD/DNAS_isl_ICHRI-2/2020
BGD/DNAS_DRICM_isl_18941/2020
BGD/DNAS_DRICM_isl_BRB-13/2020
BGD/DNAS_DRICM_isl_18927/2020
BGD/DNAS_DRICM_isl_MM-50/2020
USA/FL-BPHL-0854/2020
USA/FL-BPHL-0858/2020
USA/FL-BPHL-0859/2020
USA/FL-BPHL-0861/2020
USA/FL-BPHL-0862/2020
USA/FL-BPHL-0863/2020
USA/MN-MDH-1409/2020
USA/FL-BPHL-0769/2020
USA/FL-BPHL-0770/2020
USA/FL-BPHL-0767/2020
USA/FL-BPHL-0771/2020
USA/FL-BPHL-0774/2020
USA/FL-BPHL-0775/2020
USA/FL-BPHL-0772/2020
PHL/COVID-3477/2020
PHL/COVID-3563/2020
PHL/COVID-3493/2020
PHL/COVID-3593/2020
USA/WA-S2715/2020
USA/WA-S2714/2020
USA/WA-S2713/2020
USA/FL-BPHL-0906/2020
USA/FL-BPHL-0907/2020
AUS/VIC2395/2020
AUS/VIC2394/2020
AUS/VIC2292/2020
AUS/VIC2290/2020
AUS/VIC2333/2020
AUS/VIC2401/2020
AUS/VIC2402/2020
AUS/VIC2490/2020
AUS/VIC2508/2020
AUS/VIC2494/2020
AUS/VIC2509/2020
AUS/VIC2510/2020
AUS/VIC2511/2020
AUS/VIC2512/2020
AUS/VIC2513/2020
AUS/VIC2514/2020
AUS/VIC2517/2020
AUS/VIC2519/2020
AUS/VIC2518/2020
AUS/VIC2522/2020
AUS/VIC2523/2020
AUS/VIC2538/2020
AUS/VIC2880/2020
AUS/VIC3906/2020
AUS/VIC3907/2020
AUS/VIC2882/2020
AUS/VIC2377/2020
AUS/VIC2388/2020
AUS/VIC2387/2020
AUS/VIC2389/2020
AUS/VIC2392/2020
AUS/VIC2390/2020
AUS/VIC2393/2020
AUS/VIC2478/2020
AUS/VIC2413/2020
AUS/VIC2414/2020
AUS/VIC2418/2020
AUS/VIC2417/2020
AUS/VIC2547/2020
AUS/VIC2408/2020
AUS/VIC2620/2020
AUS/VIC2635/2020
AUS/VIC2641/2020
AUS/VIC2646/2020
AUS/VIC2664/2020
AUS/VIC2680/2020
AUS/VIC2679/2020
AUS/VIC2681/2020
AUS/VIC2682/2020
AUS/VIC2683/2020
AUS/VIC3188/2020
AUS/VIC3220/2020
AUS/VIC3228/2020
AUS/VIC3227/2020
AUS/VIC3229/2020
USA/290-NP-OP/2020
AUS/VIC3230/2020
USA/FL-BPHL-1486/2020
AUS/VIC7203/2020
AUS/VIC2521/2020
USA/FL-BPHL-1630/2020
USA/FL-BPHL-1638/2020
USA/FL-BPHL-1639/2020
USA/FL-BPHL-1641/2020
USA/FL-BPHL-1640/2020
USA/AK-PHL683/2020
USA/AK-PHL689/2020
USA/AK-PHL699/2020
USA/AK-PHL706/2020
USA/AK-PHL676/2020
USA/AK-PHL707/2020
USA/FL-BPHL-2073/2020
USA/FL-BPHL-2051/2020
ITA/PA-IZSBM169-56_2020/2020
USA/FL-BPHL-2055/2020
ITA/PA-IZSBM169-70_2020/2020
USA/FL-BPHL-2066/2020
USA/FL-BPHL-2050/2020
ITA/PA-IZSBM169-76_2020/2020
ITA/PA-IZSBM169-66_2020/2020
ITA/PA-IZSBM169-59_2020/2020
ITA/PA-IZSBM193-88_2020/2020
ITA/PA-IZSBM169-64_2020/2020
ITA/PA-IZSBM193-67_2020/2020
ITA/PA-IZSBM193-69_2020/2020
ITA/PA-IZSBM194-11_2020/2020
ITA/PA-IZSBM194-48_2020/2020
ITA/PA-IZSBM193-72_2020/2020
ITA/PA-IZSBM193-85_2020/2020
ITA/PA-IZSBM169-83_2020/2020
ITA/PA-IZSBM169-72_2020/2020
ITA/PA-IZSBM169-57_2020/2020
EGY/EGY_CCHE57357_A_40/2020
USA/CA-LACPHL-AE00008/2020
EGY/EGY_CCHE57357_A_56/2020
EGY/EGY_CCHE57357_A_68/2020
USA/CA-CZB-10010/2020
EGY/EGY_CCHE57357_A_69/2020
USA/CA-CZB-10099/2020
USA/CA-CZB-14411/2020
USA/CA-CZB-10130/2020
USA/CA-CZB-14409/2020
USA/CA-CZB-14402/2020
USA/CA-CZB-14410/2020
USA/CA-CZB-14388/2020
USA/CA-CZB-14387/2020
BRA/MASP1C844R1/2020
USA/FHCRC-12721/2020
USA/FHCRC-12901/2020
USA/WA-S4390/2020
USA/FHCRC-12931/2020
USA/MD-NIH-00003/2020
USA/TX-DSHS-2870/2020
USA/FHCRC-12796/2020
USA/TX-DSHS-2871/2020
USA/TX-DSHS-2872/2020
USA/TX-DSHS-2873/2020
USA/TX-DSHS-2874/2020
USA/TX-DSHS-2875/2020
USA/TX-DSHS-2915/2020
USA/TX-DSHS-2876/2020
USA/TX-DSHS-2916/2020
USA/TX-DSHS-2917/2020
USA/TX-DSHS-2918/2020
USA/TX-DSHS-2919/2020
USA/TX-DSHS-2920/2020
USA/TX-DSHS-2921/2020
USA/TX-DSHS-2923/2020
USA/TX-DSHS-2922/2020
USA/TX-DSHS-2924/2020
USA/TX-DSHS-2926/2020
USA/TX-DSHS-2925/2020
USA/TX-DSHS-2927/2020
USA/TX-DSHS-3677/2020
USA/TX-DSHS-3678/2020
USA/TX-DSHS-3685/2020
USA/TX-DSHS-3679/2020
USA/TX-DSHS-3686/2020
USA/TX-DSHS-3688/2020
USA/TX-DSHS-3687/2020
USA/TX-DSHS-3689/2020
KEN/C26630/2020
KEN/C26221/2020
USA/TX-DSHS-3691/2020
USA/TX-DSHS-3692/2020
USA/TX-DSHS-3690/2020
USA/TX-DSHS-3814/2020
USA/TX-DSHS-3824/2020
USA/WA-S5229/2020
USA/TX-DSHS-3815/2020
USA/TX-DSHS-3817/2020
USA/TX-DSHS-3819/2020
USA/TX-DSHS-3822/2020
USA/TX-DSHS-3823/2020
USA/TX-DSHS-3818/2020
USA/MT-BHDH-3225/2020
USA/MT-BHDH-3251/2020
USA/CA-LACPHL-AF00715/2020
USA/TX-CDC-IBX222069525398/2020
USA/AZ-1563/2020
USA/AZ-1564/2020
USA/AZ-1569/2020
USA/AZ-1570/2020
USA/AZ-1560/2020
USA/AZ-1565/2020
USA/AZ-1574/2020
USA/AZ-1551/2020
USA/AZ-1575/2020
USA/AZ-1589/2020
USA/CA-CHLA-PLM49650627/2020
USA/CA-CZB-9996/2020
USA/TG517461/2020
USA/CA-CZB-9985/2020
USA/TG517469/2020
USA/TG517464/2020
USA/TG517475/2020
USA/TG517478/2020
USA/TG517481/2020
USA/TG517482/2020
USA/TG517496/2020
USA/TG517504/2020
USA/TG517506/2020
USA/TG517515/2020
USA/TG517516/2020
USA/TG517518/2020
USA/TG517519/2020
USA/TG517517/2020
USA/TG519163/2020
USA/TG519164/2020
England/ALDP-921FD6/2020
England/ALDP-8B41B5/2020
England/ALDP-954295/2020
England/ALDP-8B48B0/2020
England/ALDP-8B53EB/2020
England/ALDP-8B4249/2020
England/ALDP-8B42FE/2020
England/ALDP-8B474A/2020
England/ALDP-8B465C/2020
England/ALDP-8B6283/2020
England/ALDP-8B602F/2020
England/ALDP-8B6A6D/2020
England/ALDP-8B65F3/2020
England/ALDP-8B5D83/2020
England/ALDP-8B5DED/2020
England/ALDP-8B5A13/2020
England/ALDP-8B672A/2020
England/ALDP-8B5FBA/2020
England/ALDP-8B5E35/2020
England/ALDP-8B7273/2020
England/ALDP-8B7F9A/2020
England/ALDP-8B8CFC/2020
England/ALDP-8B8922/2020
England/ALDP-8B6F9B/2020
England/ALDP-8B8B1D/2020
England/ALDP-8B8BC2/2020
England/ALDP-8B9842/2020
England/ALDP-8B9903/2020
England/ALDP-8BA43E/2020
England/ALDP-8BA674/2020
England/ALDP-6FB8FB/2020
England/ALDP-6FAD0C/2020
Wales/ALDP-6FA874/2020
England/ALDP-6FC186/2020
Wales/ALDP-6FA9F9/2020
England/ALDP-6FBFF6/2020
England/ALDP-6FD60E/2020
England/ALDP-6FCA6D/2020
England/ALDP-6FD6B3/2020
Wales/ALDP-743653/2020
England/ALDP-745C22/2020
England/ALDP-745C31/2020
England/ALDP-6FE6D0/2020
England/ALDP-74622F/2020
England/ALDP-743ADF/2020
England/ALDP-747C3F/2020
England/ALDP-745721/2020
England/ALDP-74982A/2020
England/ALDP-744DB7/2020
England/ALDP-744986/2020
England/ALDP-746052/2020
England/ALDP-745A82/2020
England/ALDP-744B9F/2020
England/MILK-7521AB/2020
England/MILK-74CE52/2020
England/ALDP-6E51BD/2020
England/ALDP-6E9ADC/2020
Wales/ALDP-6FA6D4/2020
England/ALDP-6E9C4F/2020
England/ALDP-6FCAC7/2020
England/ALDP-6FB0B7/2020
Wales/ALDP-6FA9EA/2020
England/ALDP-6FA953/2020
England/ALDP-6FBBE3/2020
England/ALDP-6FC845/2020
England/ALDP-6FAF24/2020
England/ALDP-6FC60F/2020
England/ALDP-6FD7CF/2020
England/ALDP-6FD70B/2020
England/ALDP-6FD880/2020
England/ALDP-6FCD55/2020
England/ALDP-6FD62C/2020
England/ALDP-6FCE9E/2020
England/ALDP-6FCBD3/2020
England/ALDP-6FFDDA/2020
England/ALDP-700072/2020
England/ALDP-7003E2/2020
England/ALDP-700221/2020
England/ALDP-701CC8/2020
England/ALDP-7004EF/2020
England/ALDP-7016BB/2020
England/ALDP-7214CA/2020
England/ALDP-72158B/2020
England/ALDP-7444FE/2020
England/ALDP-744054/2020
England/ALDP-74419D/2020
England/ALDP-7445BF/2020
England/ALDP-7442C7/2020
England/ALDP-744A38/2020
England/ALDP-74431F/2020
England/ALDP-744449/2020
England/ALDP-7440CD/2020
England/ALDP-745730/2020
England/ALDP-745448/2020
England/ALDP-7443D3/2020
England/ALDP-745378/2020
England/ALDP-746BAC/2020
England/ALDP-746984/2020
England/ALDP-74527B/2020
England/ALDP-745E77/2020
England/ALDP-746DD3/2020
England/ALDP-74533C/2020
England/ALDP-746FBF/2020
England/ALDP-7474FB/2020
England/ALDP-748B8C/2020
England/ALDP-748551/2020
England/ALDP-7478B3/2020
England/ALDP-749AF7/2020
England/ALDP-749A24/2020
England/ALDP-749505/2020
England/MILK-752B16/2020
England/MILK-74C001/2020
England/MILK-74D1B2/2020
England/ALDP-6B663E/2020
England/MILK-751BF9/2020
England/ALDP-6B7002/2020
England/ALDP-6B715A/2020
England/ALDP-6B7600/2020
England/ALDP-6B7284/2020
England/ALDP-6B714B/2020
England/ALDP-6BAB59/2020
England/ALDP-6B9FF4/2020
England/ALDP-6BB5D2/2020
England/ALDP-6BA0D2/2020
England/ALDP-6BB226/2020
England/ALDP-6FF8BB/2020
England/ALDP-7000BE/2020
England/ALDP-7003D3/2020
England/ALDP-700C32/2020
England/ALDP-6B9FB8/2020
England/ALDP-723598/2020
England/ALDP-6B656E/2020
England/ALDP-6B712D/2020
England/ALDP-6BAC0B/2020
England/ALDP-702641/2020
England/ALDP-705796/2020
England/ALDP-6FA9BD/2020
England/ALDP-6FEA6B/2020
Switzerland/LU-ETHZ-180054/2020
USA/VSP0230/2020
KEN/SS2772/2020
KEN/SS2774/2020
KEN/SS2780/2020
KEN/SS2781/2020
KEN/SS2782/2020
Switzerland/FR-ETHZ-180015/2020
Switzerland/VS-ETHZ-180053/2020
Switzerland/ZH-ETHZ-180048/2020
Japan/Donner48/2020
BGD/DNAS_isl_Hia/2020
BGD/DNAS_isl_P2-106/2020
Japan/Donner49/2020
BGD/DNAS_isl_DSIMCH-3/2020
BGD/DNAS_isl_BRB/2020
BGD/DNAS_isl_OPS/2020
BGD/DNAS_isl_P2-98/2020
BGD/DNAS_isl_Sik-Bip-01/2020
BGD/DNAS_isl_SM-01/2020
BGD/DNAS_isl_R-88/2020
BGD/DNAS_isl_P2-104/2020
BGD/DNAS_isl_Amal/2020
BGD/DNAS_isl_MH-03/2020
BGD/DNAS_isl_SM-12/2020
BGD/DNAS_isl_P2-102/2020
BGD/DNAS_isl_P2-101/2020
BGD/DNAS_isl_MH-02/2020
BGD/DNAS_isl_P2-107/2020
BGD/DNAS_isl_MH-09/2020
USA/WI-UW-702/2020
USA/WI-UW-703/2020
USA/CA-UW-710/2020
USA/WI-UW-705/2020
USA/WI-UW-718/2020
USA/WI-UW-716/2020
USA/WI-UW-723/2020
USA/WI-UW-726/2020
USA/WI-UW-730/2020
USA/WI-UW-727/2020
USA/WI-UW-732/2020
USA/WI-UW-740/2020
USA/FL-UW-741/2020
USA/WI-UW-743/2020
USA/WI-UW-748/2020
BGD/DNAS_isl_R-101/2020
USA/WI-UW-738/2020
BGD/DNAS_isl_Sik-bip/2020
BGD/DNAS_isl_HH-12/2020
USA/WI-UW-742/2020
BGD/DNAS_isl_GL-01/2020
BGD/DNAS_isl_HH-11/2020
BGD/DNAS_isl_Hafiz/2020
BGD/DNAS_isl_SIBL-09/2020
BGD/DNAS_isl_SIBL-08/2020
BGD/DNAS_isl_Tanjima/2020
BGD/DNAS_isl_BGH-485/2020
BGD/DNAS_isl_DSIMCH-2/2020
BGD/DNAS_isl_SIBL-06/2020
BGD/DNAS_isl_SIBL-07/2020
BGD/DNAS_isl_S-3/2020
BGD/DNAS_isl_S-5/2020
BGD/DNAS_isl_MMC-01/2020
BGD/DNAS_isl_BRB-3/2020
BGD/DNAS_isl_MMC-02/2020
BGD/DNAS_isl_UMCH-1/2020
BGD/DNAS_isl_R-97/2020
USA/FL-BPHL-0553/2020
USA/FL-BPHL-0554/2020
USA/FL-BPHL-0555/2020
USA/FL-BPHL-0557/2020
USA/FL-BPHL-0556/2020
USA/WI-UW-848/2020
USA/WI-UW-815/2020
USA/FL-BPHL-0768/2020
USA/FL-BPHL-0773/2020
USA/FL-BPHL-0908/2020
USA/FL-BPHL-0909/2020
USA/MN-MDH-1415/2020
USA/FL-BPHL-0911/2020
USA/FL-BPHL-0912/2020
USA/FL-BPHL-0910/2020
USA/FL-BPHL-0913/2020
AUS/VIC2587/2020
AUS/VIC2586/2020
AUS/VIC2491/2020
AUS/VIC2588/2020
AUS/VIC2397/2020
AUS/VIC2492/2020
AUS/VIC2495/2020
AUS/VIC2493/2020
AUS/VIC2501/2020
AUS/VIC2497/2020
AUS/VIC2502/2020
AUS/VIC2507/2020
AUS/VIC2515/2020
AUS/VIC2516/2020
AUS/VIC2524/2020
AUS/VIC2520/2020
AUS/VIC2525/2020
AUS/VIC2527/2020
AUS/VIC2528/2020
AUS/VIC2529/2020
AUS/VIC2530/2020
AUS/VIC2532/2020
AUS/VIC2533/2020
AUS/VIC2802/2020
AUS/VIC2822/2020
AUS/VIC2841/2020
AUS/VIC3904/2020
AUS/VIC3934/2020
AUS/VIC5598/2020
AUS/NT53/2020
AUS/VIC2611/2020
AUS/VIC2613/2020
AUS/VIC2622/2020
AUS/VIC2612/2020
AUS/VIC2623/2020
AUS/VIC2624/2020
AUS/VIC2625/2020
AUS/VIC2626/2020
AUS/VIC2627/2020
AUS/VIC2629/2020
AUS/VIC2631/2020
AUS/VIC2628/2020
AUS/VIC2632/2020
AUS/VIC2633/2020
AUS/VIC2656/2020
AUS/VIC2657/2020
AUS/VIC2658/2020
AUS/VIC2660/2020
AUS/VIC2676/2020
AUS/VIC2678/2020
AUS/VIC3024/2020
USA/MN-MDH-1578/2020
PER/covper007/2020
USA/FL-BPHL-1487/2020
USA/FL-BPHL-1488/2020
AUS/VIC7216/2020
AUS/VIC7202/2020
USA/FL-BPHL-1642/2020
USA/AK-PHL734/2020
USA/AK-PHL737/2020
USA/FL-BPHL-2140/2020
USA/CA-CZB-10801/2020
USA/FL-BPHL-2142/2020
USA/FL-BPHL-2141/2020
USA/FL-BPHL-2143/2020
USA/FL-BPHL-2144/2020
USA/FL-BPHL-2145/2020
IRQ/ICGEB-2T/2020
IRQ/ICGEB-5T/2020
USA/UF-37/2020
EGY/EGY_CCHE57357_A_30/2020
EGY/EGY_CCHE57357_A_47/2020
EGY/EGY_CCHE57357_A_72/2020
EGY/EGY_CCHE57357_A_91/2020
EGY/EGY_CCHE57357_P_26/2020
EGY/EGY_CCHE57357_P_38/2020
USA/CA-CZB-9998/2020
EGY/EGY_CCHE57357_P_32/2020
USA/CA-CZB-10097/2020
USA/IL-QDX-3422/2020
IND/isolate1469/2020
IND/Isolate4549/2020
IND/isolate2710/2020
IND/Isolate6868/2020
IND/Isolate9088/2020
USA/FHCRC-12763/2020
USA/FHCRC-12789/2020
USA/FHCRC-12788/2020
USA/TX-DSHS-3260/2020
USA/FL-QDX-3427/2020
USA/TX-DSHS-3261/2020
USA/TX-DSHS-3259/2020
USA/TX-DSHS-3262/2020
USA/TX-DSHS-3263/2020
USA/TX-DSHS-2879/2020
USA/TX-DSHS-3647/2020
USA/TX-DSHS-3693/2020
USA/TX-DSHS-3826/2020
USA/TX-DSHS-3839/2020
USA/TX-DSHS-4031/2020
USA/TX-DSHS-3836/2020
USA/TX-DSHS-3837/2020
USA/TX-DSHS-3830/2020
USA/TX-DSHS-3831/2020
USA/TX-DSHS-3821/2020
USA/TX-DSHS-3833/2020
USA/TX-DSHS-3820/2020
USA/TX-DSHS-3827/2020
USA/TX-DSHS-3832/2020
USA/TX-DSHS-3816/2020
USA/TX-DSHS-3838/2020
USA/TX-DSHS-3829/2020
USA/TX-DSHS-3828/2020
USA/TX-DSHS-3835/2020
USA/TX-DSHS-3834/2020
USA/TX-DSHS-3825/2020
USA/TX-DSHS-3887/2020
IND/P29/2020
USA/TX-CDC-IBX177258918193/2020
USA/AZ-1576/2020
USA/AZ-1679/2020
USA/AZ-1613/2020
USA/CA-CZB-10800/2020
USA/CA-CZB-10799/2020
USA/CA-CZB-9994/2020
USA/CA-CZB-9993/2020
USA/CA-CZB-9992/2020
USA/CA-CZB-9990/2020
USA/TG517503/2020
USA/TG517510/2020
USA/TG517520/2020
USA/TG517521/2020
USA/TG517526/2020
USA/TG517530/2020
USA/TG519127/2020
USA/TG519128/2020
USA/TG519133/2020
USA/TG519134/2020
USA/TG519139/2020
USA/TG519153/2020
USA/TG519155/2020
USA/TG519159/2020
USA/TG519162/2020
USA/TG519165/2020
England/MILK-6938B9/2020
England/MILK-693A4A/2020
England/MILK-69CB3F/2020
England/ALDP-950888/2020
England/ALDP-6CAC62/2020
England/ALDP-6CC1AD/2020
England/ALDP-6CA497/2020
England/ALDP-6CC7F6/2020
England/ALDP-6DA986/2020
England/ALDP-6DAA74/2020
England/ALDP-6CA109/2020
England/ALDP-6CC486/2020
England/ALDP-6D68D8/2020
England/ALDP-6CCC42/2020
Wales/ALDP-6DA5EC/2020
Wales/ALDP-6DA8D4/2020
England/ALDP-6DBB43/2020
England/ALDP-8D85EC/2020
England/ALDP-6FC72A/2020
England/ALDP-8D4D06/2020
England/ALDP-6FC9D9/2020
England/ALDP-6FBB01/2020
England/MILK-74B0F3/2020
England/MILK-6F5A0A/2020
England/MILK-74B530/2020
England/MILK-6F81D5/2020
England/MILK-6EF195/2020
England/MILK-6F7B8D/2020
England/MILK-6F678A/2020
England/MILK-6F3CD9/2020
England/MILK-74BA22/2020
England/MILK-6EE3EB/2020
England/MILK-74A6A7/2020
England/MILK-6F6DB5/2020
England/MILK-74F4E4/2020
England/ALDP-6DDFDC/2020
England/MILK-74EE41/2020
England/ALDP-6DE16C/2020
England/ALDP-6DDDB4/2020
England/ALDP-6E21FC/2020
England/ALDP-6E8F38/2020
England/ALDP-6E83C3/2020
England/ALDP-6E492F/2020
England/ALDP-6E8F0B/2020
England/ALDP-6E8994/2020
England/ALDP-6E90BC/2020
England/ALDP-6E9052/2020
England/ALDP-6E97E4/2020
England/ALDP-6E9C6D/2020
England/ALDP-6EA6C8/2020
England/ALDP-6E9A18/2020
England/ALDP-6E9D88/2020
England/ALDP-6E95EA/2020
England/ALDP-6E98D2/2020
England/ALDP-6EAC5D/2020
England/ALDP-6EAC02/2020
England/ALDP-6EB3EE/2020
England/ALDP-6EA9A1/2020
England/ALDP-6EBBD7/2020
England/ALDP-6EA7B6/2020
England/ALDP-6EAB32/2020
England/ALDP-6EB849/2020
England/ALDP-6EB050/2020
England/ALDP-6EB80D/2020
England/ALDP-6FD756/2020
England/ALDP-6FC9E8/2020
England/ALDP-6FD8AE/2020
England/ALDP-7032A6/2020
England/ALDP-702C7C/2020
England/ALDP-70409C/2020
England/ALDP-702EEF/2020
England/ALDP-70414E/2020
England/ALDP-703534/2020
England/ALDP-704A61/2020
Wales/ALDP-7058FD/2020
England/ALDP-704EFC/2020
England/ALDP-705013/2020
England/ALDP-704D1D/2020
England/ALDP-704CF2/2020
England/ALDP-7060F4/2020
England/ALDP-7054AE/2020
England/ALDP-706A14/2020
England/ALDP-7094F5/2020
England/ALDP-709668/2020
England/ALDP-7092DD/2020
England/ALDP-70847E/2020
England/ALDP-707E17/2020
England/ALDP-708A12/2020
England/ALDP-706CC3/2020
England/ALDP-70720C/2020
England/ALDP-70814A/2020
England/ALDP-709905/2020
England/ALDP-70AD17/2020
England/ALDP-709CFD/2020
England/ALDP-70B086/2020
England/ALDP-709F21/2020
England/ALDP-70D39A/2020
England/ALDP-70AB3B/2020
England/ALDP-70C4A7/2020
England/ALDP-722D28/2020
England/ALDP-70B4A8/2020
England/MILK-6EECA4/2020
England/MILK-6EF371/2020
England/MILK-6F0B84/2020
England/MILK-6F100C/2020
England/MILK-6EF4D8/2020
England/MILK-6F47F5/2020
England/MILK-6F4D20/2020
England/MILK-6F57A9/2020
England/MILK-6F58E2/2020
England/MILK-6F62D4/2020
England/MILK-6F58B5/2020
England/MILK-6F98DF/2020
England/MILK-6F65EA/2020
England/MILK-74B1A5/2020
England/MILK-74A838/2020
England/MILK-74B20C/2020
England/MILK-6F9D67/2020
England/MILK-74AF7F/2020
England/MILK-74B433/2020
England/MILK-7512A9/2020
England/MILK-74DB0F/2020
England/MILK-74FBFE/2020
England/ALDP-6B2A81/2020
England/ALDP-6DE2C3/2020
England/ALDP-6E9D00/2020
England/ALDP-6EAEDF/2020
England/ALDP-6E941A/2020
England/ALDP-6E825D/2020
England/ALDP-6E82D5/2020
England/ALDP-6EAB14/2020
England/ALDP-702DF1/2020
England/ALDP-7091C1/2020
England/ALDP-704BE6/2020
England/ALDP-7090A6/2020
England/ALDP-70A5E2/2020
England/ALDP-702E49/2020
England/ALDP-70AFA8/2020
England/ALDP-704DB3/2020
England/ALDP-704B5F/2020
England/ALDP-703437/2020
England/ALDP-708951/2020
England/ALDP-70956B/2020
England/ALDP-70704E/2020
England/ALDP-70A01E/2020
England/ALDP-705FF8/2020
England/ALDP-66E617/2020
England/ALDP-5D9706/2020
Switzerland/GR-ETHZ-180035/2020
USA/hCoV_19_USA_ID_IVREF_627986_2020/2020
USA/hCoV_19_USA_ID_IVREF_627993_2020/2020
Switzerland/BS-UHB-42333696/2020
Japan/Donner50/2020
USA/WI-UW-696/2020
USA/WI-UW-728/2020
USA/WI-UW-734/2020
USA/WI-UW-733/2020
USA/WI-UW-745/2020
USA/WI-UW-849/2020
USA/FL-BPHL-0799/2020
USA/FL-BPHL-0800/2020
USA/WA-S2717/2020
USA/FL-BPHL-0915/2020
AUS/VIC2582/2020
AUS/VIC2583/2020
AUS/VIC2584/2020
AUS/VIC2531/2020
AUS/VIC2535/2020
AUS/VIC2800/2020
AUS/VIC2805/2020
AUS/VIC2801/2020
AUS/VIC2807/2020
AUS/VIC2808/2020
AUS/VIC2809/2020
AUS/VIC2810/2020
AUS/VIC2813/2020
AUS/VIC2817/2020
AUS/VIC2818/2020
AUS/VIC2820/2020
AUS/VIC2831/2020
AUS/VIC2843/2020
AUS/VIC2776/2020
AUS/VIC2902/2020
AUS/VIC3670/2020
AUS/VIC2630/2020
AUS/VIC5417/2020
AUS/VIC2648/2020
AUS/VIC2634/2020
AUS/VIC2649/2020
AUS/VIC2650/2020
AUS/VIC2651/2020
AUS/VIC2653/2020
AUS/VIC2652/2020
AUS/VIC2654/2020
AUS/VIC2659/2020
AUS/VIC2661/2020
AUS/VIC2686/2020
AUS/VIC2674/2020
AUS/VIC2687/2020
AUS/VIC3022/2020
AUS/VIC3023/2020
AUS/VIC3025/2020
AUS/VIC3028/2020
AUS/VIC3029/2020
AUS/VIC3027/2020
AUS/VIC3030/2020
AUS/VIC3031/2020
AUS/VIC3032/2020
AUS/VIC3033/2020
AUS/VIC3223/2020
AUS/VIC3224/2020
PER/covper003/2020
PER/covper004/2020
AUS/VIC3225/2020
PER/covper005/2020
PER/covper006/2020
PER/covper021/2020
USA/NMDOH-2020174730/2020
USA/NMDOH-2020174738/2020
USA/NMDOH-2020174489/2020
USA/CA-CZB-3688/2020
AUS/VIC2791/2020
USA/AK-PHL760/2020
USA/TX-DSHS-0907/2020
USA/TX-DSHS-0906/2020
USA/CA-CZB-2794/2020
USA/CA-CZB-10802/2020
USA/FL-BPHL-2074/2020
USA/TX-DSHS-1583/2020
USA/CA-LACPHL-AE00010/2020
USA/CA-LACPHL-AE00009/2020
USA/CA-LACPHL-AE00011/2020
EGY/EGY_CCHE57357_A_49/2020
USA/CA-CZB-12968/2020
USA/FL-BPHL-2477/2020
USA/FL-BPHL-2478/2020
MAR/Morocco_HMIMV_279CC/2020
USA/CA-CZB-15381/2020
USA/CA-CZB-14390/2020
USA/TX-DSHS-4945/2020
USA/TX-DSHS-4947/2020
USA/TX-DSHS-4946/2020
USA/TX-DSHS-4948/2020
USA/TX-DSHS-4988/2020
KEN/C27763/2020
USA/IL-CDC-IBX174849597885/2020
USA/TX-CDC-IBX174923724306/2020
USA/CA-CDC-IBX203037784570/2020
USA/TX-CDC-IBX222104871063/2020
USA/TX-CDC-IBX222404716919/2020
USA/AZ-1779/2020
USA/AZ-1783/2020
USA/AZ-1717/2020
USA/AZ-1716/2020
USA/AZ-1747/2020
USA/AZ-1700/2020
USA/AZ-1870/2020
USA/AZ-1773/2020
USA/WA-ISB34/2020
USA/CA-CHLA-PLM69599495/2020
USA/TG519144/2020
USA/TG519143/2020
USA/TG519146/2020
USA/TG519173/2020
USA/TG519177/2020
USA/TG519174/2020
USA/TG519176/2020
USA/TG519187/2020
USA/TG519183/2020
USA/TG519189/2020
USA/TG519199/2020
USA/TG519200/2020
USA/TG519220/2020
USA/TG532034/2020
USA/TG532036/2020
USA/TG519147/2020
USA/TG532040/2020
USA/TG532039/2020
USA/TG532044/2020
USA/TG532045/2020
USA/TG532051/2020
USA/TG532052/2020
USA/TG532065/2020
USA/TG532053/2020
USA/TG532068/2020
USA/TG532062/2020
USA/TG532070/2020
USA/TG532077/2020
USA/TG532081/2020
USA/TG532083/2020
USA/TG532086/2020
USA/TG532098/2020
USA/TG532103/2020
USA/TG532111/2020
USA/TG532109/2020
USA/TG532112/2020
USA/TG532113/2020
USA/TG532116/2020
USA/TG547232/2020
USA/TG547282/2020
USA/TG547299/2020
USA/TG547300/2020
USA/TG547301/2020
USA/TG547302/2020
England/MILK-698FA0/2020
England/MILK-699FBE/2020
England/MILK-696BEA/2020
England/MILK-699929/2020
England/MILK-6A383E/2020
England/MILK-6AB0B6/2020
England/MILK-699FEB/2020
England/ALDP-6C6AC6/2020
England/ALDP-6C6A4E/2020
England/ALDP-6C5414/2020
Wales/ALDP-6C3E72/2020
England/ALDP-6C7843/2020
England/ALDP-6C44E8/2020
Wales/ALDP-6C49AD/2020
England/ALDP-6C56F0/2020
England/ALDP-6C4C2C/2020
England/ALDP-6C43EB/2020
England/ALDP-6C565A/2020
England/ALDP-6C47EF/2020
England/ALDP-6C43DC/2020
England/ALDP-6C53EA/2020
England/ALDP-6C5872/2020
England/ALDP-6C82CC/2020
England/ALDP-6C5748/2020
England/ALDP-6C8C37/2020
England/ALDP-6C753D/2020
England/ALDP-6C6E9D/2020
England/ALDP-6C7157/2020
England/ALDP-6DBA91/2020
England/ALDP-8D74A4/2020
England/MILK-6F2D8C/2020
England/MILK-6FA461/2020
England/ALDP-6E1B68/2020
England/ALDP-6DF9EB/2020
England/ALDP-6DF462/2020
England/ALDP-6E26C0/2020
England/ALDP-6E0510/2020
England/ALDP-6E261B/2020
England/ALDP-6E2806/2020
England/ALDP-6E14F4/2020
Wales/ALDP-6E2EE6/2020
England/ALDP-6E5B82/2020
England/ALDP-71C4A4/2020
England/ALDP-71D072/2020
England/ALDP-71CE1F/2020
England/ALDP-71C398/2020
England/ALDP-71CF0D/2020
England/ALDP-71D151/2020
England/ALDP-71CD5E/2020
England/ALDP-71C019/2020
England/ALDP-71D91D/2020
England/ALDP-71E378/2020
England/ALDP-71D87A/2020
England/ALDP-71E0EA/2020
England/ALDP-71DF93/2020
England/ALDP-71D555/2020
England/ALDP-71D160/2020
England/ALDP-71DCF6/2020
England/ALDP-71D2C7/2020
England/ALDP-71DACF/2020
England/ALDP-71FDA6/2020
England/ALDP-71DF66/2020
England/ALDP-720B8A/2020
England/ALDP-720416/2020
England/ALDP-720CD2/2020
England/ALDP-720BF3/2020
England/ALDP-71EDC5/2020
England/ALDP-720C1E/2020
England/ALDP-72057D/2020
England/ALDP-720EBE/2020
England/ALDP-721196/2020
England/ALDP-7210F3/2020
England/ALDP-7212EE/2020
England/ALDP-724A89/2020
England/ALDP-725156/2020
England/ALDP-7259C7/2020
England/ALDP-747E93/2020
England/ALDP-6AE46C/2020
England/ALDP-6ADB68/2020
England/ALDP-6AE174/2020
England/ALDP-748418/2020
England/ALDP-6ADD9F/2020
England/ALDP-6ADAB6/2020
England/ALDP-6AD421/2020
England/ALDP-6AD500/2020
England/ALDP-6AD904/2020
Wales/ALDP-6AE860/2020
England/ALDP-6AD342/2020
England/ALDP-6AECDD/2020
England/ALDP-6AF03A/2020
England/ALDP-6AEC91/2020
England/ALDP-6AEE31/2020
England/ALDP-6AF261/2020
England/ALDP-6AEB0D/2020
England/ALDP-6AEB2B/2020
Wales/ALDP-6AEB49/2020
England/ALDP-6B2DD3/2020
England/ALDP-6B1D3E/2020
England/ALDP-6AEC46/2020
England/ALDP-6AF340/2020
England/ALDP-6B0898/2020
England/ALDP-6AF1DD/2020
England/ALDP-6B268D/2020
England/ALDP-6AFC90/2020
England/ALDP-6B0AA1/2020
England/ALDP-6B06CB/2020
England/ALDP-6B11F6/2020
Wales/ALDP-6B2EA3/2020
Wales/ALDP-6B2FA0/2020
England/ALDP-6B52E0/2020
England/ALDP-6B421E/2020
England/ALDP-6B580C/2020
England/ALDP-6B4EED/2020
England/ALDP-6B53FC/2020
England/ALDP-6B4E47/2020
England/ALDP-6B556F/2020
England/ALDP-6B564E/2020
England/ALDP-6B59DC/2020
England/ALDP-6B5927/2020
England/ALDP-6B5E55/2020
England/ALDP-6B5D76/2020
England/ALDP-6B58B1/2020
England/ALDP-6B5848/2020
England/ALDP-6B5ABB/2020
England/ALDP-6BEB73/2020
England/ALDP-6BD479/2020
England/ALDP-6BF389/2020
England/ALDP-6BD52B/2020
England/ALDP-6BEF86/2020
England/ALDP-6BF5CF/2020
England/ALDP-6BE311/2020
England/ALDP-6BE28D/2020
England/ALDP-6BEF68/2020
England/ALDP-6BF2B9/2020
England/ALDP-6BDF5A/2020
England/ALDP-6BF6F9/2020
England/ALDP-6C0DF0/2020
England/ALDP-6BF79C/2020
England/ALDP-6C1B5F/2020
England/ALDP-6C1014/2020
England/ALDP-6BF7AB/2020
England/ALDP-6C1C6B/2020
England/ALDP-6C1D95/2020
England/ALDP-6C1B31/2020
England/ALDP-6C1CD4/2020
England/ALDP-6C176A/2020
England/ALDP-6C19FB/2020
England/ALDP-6C1409/2020
England/ALDP-6C3786/2020
England/ALDP-6C13A2/2020
England/ALDP-6DF918/2020
England/ALDP-6C3030/2020
England/ALDP-6C2C2E/2020
England/ALDP-6C3A41/2020
England/ALDP-6E0E24/2020
England/ALDP-6C1DE0/2020
England/ALDP-6E12EB/2020
England/ALDP-71C4B3/2020
England/ALDP-71D124/2020
England/ALDP-71C50B/2020
England/ALDP-71CBAF/2020
England/ALDP-71D78C/2020
England/ALDP-71C547/2020
England/ALDP-6C2031/2020
England/ALDP-71DF75/2020
England/ALDP-722A6D/2020
England/ALDP-724C0B/2020
England/ALDP-71DB80/2020
England/ALDP-71D9C2/2020
England/ALDP-722FB9/2020
England/ALDP-721415/2020
England/ALDP-7211B4/2020
England/ALDP-71ED6B/2020
England/ALDP-71DFEE/2020
England/ALDP-724FB7/2020
England/ALDP-71F4DE/2020
England/ALDP-71E0DB/2020
England/ALDP-720021/2020
England/ALDP-725B67/2020
England/ALDP-725727/2020
England/MILK-612964/2020
England/ALDP-725AB5/2020
England/MILK-612973/2020
England/MILK-61A225/2020
England/ALDP-6B35CB/2020
England/ALDP-68E602/2020
England/ALDP-6AD667/2020
England/ALDP-6B0072/2020
England/ALDP-6AF1FB/2020
England/ALDP-6AEDF8/2020
Wales/ALDP-6AE7AF/2020
England/ALDP-6C1B6E/2020
England/ALDP-6C1B7D/2020
England/ALDP-6C270F/2020
England/ALDP-6B5620/2020
England/ALDP-6B52FF/2020
England/ALDP-6C0EA2/2020
England/ALDP-6BDEA8/2020
England/MILK-61B725/2020
England/MILK-61C1DB/2020
England/ALDP-509196/2020
England/ALDP-6B4CA7/2020
USA/VSP0233/2020
Mexico/BCN-SEARCH-103024/2020
USA/hCoV_19_USA_ID_IVREF_628273_2020/2020
Switzerland/BS-UHB-42335263/2020
Switzerland/VD-CHUV-GEN2452/2020
Japan/Donner453/2020
USA/WI-UW-697/2020
USA/WI-UW-700/2020
USA/WI-UW-701/2020
USA/WI-UW-704/2020
USA/WI-UW-708/2020
USA/WI-UW-712/2020
USA/WI-UW-724/2020
USA/WI-UW-729/2020
USA/WI-UW-731/2020
USA/WI-UW-735/2020
USA/WI-UW-746/2020
USA/WI-UW-747/2020
USA/FL-BPHL-0864/2020
USA/FL-BPHL-0865/2020
USA/FL-BPHL-0866/2020
EGY/Egy_S_03/2020
EGY/Egy_S_04/2020
USA/WA-S2721/2020
USA/WA-S2719/2020
USA/WA-S2718/2020
USA/WA-S2720/2020
USA/MN-MDH-1510/2020
USA/FL-BPHL-0914/2020
USA/FL-BPHL-0917/2020
USA/FL-BPHL-0916/2020
USA/FL-BPHL-0919/2020
USA/FL-BPHL-0918/2020
USA/FL-BPHL-0990/2020
USA/FL-BPHL-0920/2020
USA/FL-BPHL-0991/2020
USA/FL-BPHL-0921/2020
USA/FL-BPHL-0992/2020
USA/FL-BPHL-0994/2020
USA/FL-BPHL-0993/2020
AUS/VIC2579/2020
AUS/VIC2580/2020
AUS/VIC2534/2020
AUS/VIC2536/2020
AUS/VIC2803/2020
AUS/VIC2804/2020
AUS/VIC2806/2020
AUS/VIC2812/2020
AUS/VIC2811/2020
AUS/VIC2816/2020
AUS/VIC2819/2020
AUS/VIC2815/2020
AUS/VIC2821/2020
AUS/VIC2824/2020
AUS/VIC2826/2020
AUS/VIC2827/2020
AUS/VIC2830/2020
AUS/VIC2834/2020
AUS/VIC2840/2020
AUS/VIC2842/2020
AUS/VIC2854/2020
AUS/VIC2855/2020
AUS/VIC2857/2020
AUS/VIC2856/2020
AUS/VIC2859/2020
AUS/VIC2860/2020
AUS/VIC2858/2020
AUS/VIC2861/2020
AUS/VIC2865/2020
AUS/VIC2875/2020
AUS/VIC2872/2020
AUS/VIC2892/2020
AUS/VIC2889/2020
AUS/VIC2893/2020
AUS/VIC3921/2020
AUS/VIC5412/2020
AUS/VIC5665/2020
AUS/VIC2667/2020
AUS/NT51/2020
AUS/VIC2669/2020
AUS/VIC2670/2020
AUS/VIC2668/2020
AUS/VIC2672/2020
AUS/VIC2673/2020
AUS/VIC2677/2020
AUS/VIC2684/2020
AUS/VIC2685/2020
AUS/VIC2689/2020
AUS/VIC2690/2020
AUS/VIC2691/2020
AUS/VIC2692/2020
AUS/VIC2693/2020
AUS/VIC2694/2020
AUS/VIC2695/2020
AUS/VIC2696/2020
AUS/VIC3035/2020
AUS/VIC3186/2020
AUS/VIC3194/2020
AUS/VIC3201/2020
AUS/VIC3209/2020
AUS/VIC3211/2020
AUS/VIC3129/2020
AUS/VIC3497/2020
USA/MN-MDH-1577/2020
PER/covper002/2020
PER/covper008/2020
PER/covper009/2020
USA/NMDOH-2020174703/2020
AUS/VIC7226/2020
AUS/VIC3010/2020
AUS/VIC3034/2020
AUS/VIC9808/2020
USA/FL-BPHL-1643/2020
USA/FL-BPHL-1645/2020
USA/FL-BPHL-1647/2020
USA/FL-BPHL-1664/2020
USA/FL-BPHL-1665/2020
USA/FL-BPHL-1666/2020
USA/FL-BPHL-1667/2020
USA/AK-PHL767/2020
USA/AK-PHL796/2020
USA/AK-PHL783/2020
USA/AK-PHL806/2020
USA/TX-DSHS-0909/2020
USA/TX-DSHS-0910/2020
USA/TX-DSHS-0908/2020
USA/CA-CZB-10804/2020
USA/TX-DSHS-0911/2020
USA/FL-BPHL-2151/2020
USA/CA-LACPHL-AE00012/2020
USA/CA-LACPHL-AE00013/2020
USA/CA-LACPHL-AE00014/2020
USA/CA-LACPHL-AE00015/2020
PAK/JRCGR-KHI18/2020
PAK/JRCGR-KHI43/2020
PAK/JRCGR-KHI42/2020
PAK/JRCGR-KHI17/2020
EGY/EGY_CCHE57357_A_70/2020
USA/CA-CZB-14400/2020
USA/CA-CZB-14397/2020
USA/CA-CZB-14394/2020
USA/NJ-CDC-2-3714166/2020
KEN/C27640/2020
KEN/C27664/2020
KEN/C27725/2020
KEN/C27523/2020
KEN/C27611/2020
USA/MT-BHDH-3446/2020
USA/MT-BHDH-3482/2020
USA/MT-BHDH-3493/2020
USA/TX-DSHS-4848/2020
KEN/C27765/2020
USA/TX-DSHS-4849/2020
USA/TX-DSHS-4850/2020
USA/TX-DSHS-4851/2020
USA/TX-DSHS-4852/2020
USA/TX-DSHS-4853/2020
USA/TX-DSHS-4854/2020
USA/TX-DSHS-4855/2020
USA/TX-DSHS-4856/2020
USA/TX-DSHS-4857/2020
USA/TX-DSHS-4858/2020
USA/TX-DSHS-4859/2020
USA/TX-DSHS-4860/2020
USA/TX-DSHS-4861/2020
USA/TX-DSHS-4862/2020
USA/TX-DSHS-4863/2020
USA/TX-DSHS-4864/2020
USA/TX-DSHS-4866/2020
USA/TX-DSHS-4865/2020
USA/TX-DSHS-4867/2020
USA/TX-DSHS-4949/2020
USA/TX-DSHS-4950/2020
USA/TX-DSHS-4951/2020
USA/TX-DSHS-4953/2020
USA/TX-DSHS-4956/2020
USA/TX-DSHS-4957/2020
USA/TX-DSHS-4958/2020
USA/TX-DSHS-4959/2020
USA/TX-DSHS-4961/2020
USA/TX-DSHS-4962/2020
USA/TX-DSHS-4963/2020
USA/TX-DSHS-4964/2020
USA/TX-DSHS-4966/2020
USA/TX-DSHS-4965/2020
USA/TX-DSHS-4968/2020
USA/TX-DSHS-4967/2020
USA/TX-DSHS-4969/2020
USA/TX-DSHS-4970/2020
USA/TX-DSHS-4971/2020
USA/TX-DSHS-4972/2020
USA/TX-DSHS-4973/2020
USA/TX-DSHS-4975/2020
USA/TX-DSHS-4976/2020
USA/TX-DSHS-4977/2020
USA/TX-DSHS-4979/2020
USA/TX-DSHS-4980/2020
USA/TX-DSHS-4981/2020
USA/TX-DSHS-4982/2020
USA/TX-DSHS-4983/2020
USA/TX-DSHS-4984/2020
USA/TX-DSHS-4985/2020
USA/TX-DSHS-4986/2020
USA/TX-DSHS-4987/2020
USA/TX-DSHS-4989/2020
USA/TX-DSHS-4993/2020
USA/TX-DSHS-4992/2020
USA/TX-DSHS-4994/2020
USA/TX-DSHS-5000/2020
USA/TX-DSHS-5001/2020
USA/TX-DSHS-5003/2020
USA/TX-DSHS-5004/2020
USA/TX-DSHS-5006/2020
USA/TX-DSHS-5005/2020
USA/CA-CDC-IBX033652600676/2020
USA/TX-CDC-IBX181396591104/2020
USA/TX-CDC-IBX181292649808/2020
USA/TX-CDC-IBX182356833835/2020
USA/AZ-1766/2020
USA/AZ-1821/2020
USA/AZ-1764/2020
USA/AZ-1763/2020
USA/AZ-1867/2020
USA/AZ-1770/2020
USA/MP-CDC-2-3831048/2020
USA/AZ-1760/2020
USA/CA-CZB-10805/2020
USA/TG532076/2020
USA/TG532087/2020
USA/CA-CZB-10803/2020
USA/TG532089/2020
USA/TG532121/2020
USA/TG532122/2020
USA/TG547211/2020
USA/TG532127/2020
USA/TG547215/2020
USA/TG547214/2020
USA/TG547216/2020
USA/TG547217/2020
USA/TG547219/2020
USA/TG547221/2020
USA/TG547220/2020
USA/TG547222/2020
USA/TG547225/2020
USA/TG547223/2020
USA/TG547229/2020
USA/TG547230/2020
USA/TG547231/2020
USA/TG547233/2020
USA/TG547283/2020
USA/TG547304/2020
USA/TG547259/2020
England/ALDP-678A96/2020
England/ALDP-6789B7/2020
England/ALDP-67FB6F/2020
England/ALDP-67E7D5/2020
England/ALDP-67FD3C/2020
England/ALDP-682CB1/2020
England/ALDP-6839B9/2020
England/ALDP-684208/2020
England/ALDP-683D08/2020
England/ALDP-68397D/2020
England/ALDP-68696B/2020
England/ALDP-683852/2020
England/ALDP-688019/2020
England/ALDP-68844A/2020
England/ALDP-6881BC/2020
England/ALDP-688D03/2020
England/ALDP-689652/2020
England/ALDP-687EB6/2020
Wales/ALDP-689E5A/2020
England/ALDP-689810/2020
England/ALDP-689A65/2020
England/ALDP-689A74/2020
England/ALDP-688DA9/2020
England/ALDP-6898E3/2020
England/ALDP-689AFC/2020
England/ALDP-689959/2020
England/ALDP-689FB1/2020
England/MILK-6798D7/2020
England/MILK-677903/2020
England/ALDP-693682/2020
England/MILK-69AE56/2020
England/MILK-69C0B8/2020
England/MILK-69E4C9/2020
England/MILK-6A027F/2020
England/MILK-6A0C80/2020
England/MILK-69DA31/2020
England/MILK-6A134E/2020
England/MILK-6A185E/2020
England/MILK-69F194/2020
England/MILK-69DECC/2020
England/MILK-69ECA3/2020
England/MILK-6A2CF7/2020
England/MILK-6A22B9/2020
England/MILK-6A2B81/2020
England/MILK-6A294B/2020
England/MILK-6A2969/2020
England/MILK-6A69DE/2020
England/MILK-6A44C0/2020
England/MILK-6A6103/2020
England/MILK-6A5BBB/2020
England/MILK-6A7120/2020
England/MILK-6A51D7/2020
England/MILK-6A524D/2020
England/MILK-6A625B/2020
England/MILK-6A65F8/2020
Wales/MILK-6AA406/2020
England/MILK-6AA1B4/2020
England/MILK-6A7E47/2020
England/MILK-6A8E64/2020
England/MILK-6A831A/2020
England/MILK-6AAAE6/2020
England/MILK-6ABF04/2020
England/MILK-6A759D/2020
England/ALDP-6832DC/2020
England/MILK-67A6DC/2020
England/ALDP-65CAB6/2020
England/ALDP-6634FA/2020
England/ALDP-6CE475/2020
Wales/ALDP-6CE967/2020
England/ALDP-6CCCE8/2020
England/ALDP-6D06B6/2020
England/ALDP-6D1406/2020
England/ALDP-6D08ED/2020
England/ALDP-6D34F5/2020
England/ALDP-6D56DF/2020
England/ALDP-6D4DDB/2020
England/ALDP-6D9161/2020
England/ALDP-6D5DE9/2020
England/ALDP-6C505C/2020
England/ALDP-6C5FF5/2020
England/ALDP-6C66A4/2020
England/ALDP-6C993F/2020
England/ALDP-6C60B5/2020
England/ALDP-6C90C1/2020
England/ALDP-6C93E6/2020
England/ALDP-6C66C2/2020
England/ALDP-6CB6BE/2020
England/ALDP-6C9A0F/2020
England/ALDP-6C8D9E/2020
England/ALDP-6CA3A9/2020
England/ALDP-6C9E9A/2020
England/ALDP-6CB4D2/2020
England/ALDP-6CB083/2020
England/ALDP-6CD78C/2020
England/ALDP-6CD528/2020
England/ALDP-6CD3B5/2020
England/ALDP-6CCF2B/2020
England/ALDP-6CD397/2020
England/ALDP-6CD31F/2020
England/ALDP-6CD6BC/2020
England/ALDP-6CE24E/2020
England/ALDP-6CE0AE/2020
England/ALDP-6CDE78/2020
England/ALDP-6CE92B/2020
Wales/ALDP-6CE81F/2020
England/ALDP-6CE985/2020
England/ALDP-6D2274/2020
England/ALDP-6D03EC/2020
England/ALDP-6D23BD/2020
England/ALDP-6D0A6F/2020
England/ALDP-6D29AC/2020
England/ALDP-6D0540/2020
England/ALDP-6D0AC9/2020
England/ALDP-6D1FC9/2020
England/ALDP-6D1A04/2020
England/ALDP-6CF5F9/2020
England/ALDP-6D3A8A/2020
England/ALDP-6D3176/2020
England/ALDP-6D2D0A/2020
England/ALDP-6D3413/2020
England/ALDP-6D34D7/2020
England/ALDP-6D502C/2020
England/ALDP-6D63D7/2020
England/ALDP-6D3F7C/2020
England/ALDP-6D6665/2020
England/ALDP-6D4F7B/2020
England/ALDP-6D7A3B/2020
England/ALDP-6D51B0/2020
England/ALDP-6D6A0F/2020
England/ALDP-6D6489/2020
England/ALDP-6D46D0/2020
England/ALDP-6D76DD/2020
England/ALDP-6D4351/2020
England/ALDP-6D9E5B/2020
England/ALDP-6D9714/2020
England/ALDP-6D950B/2020
England/ALDP-6D86CD/2020
England/ALDP-8BF6AC/2020
England/ALDP-71C51A/2020
England/ALDP-6B8229/2020
England/ALDP-7240E1/2020
England/ALDP-6B8793/2020
England/ALDP-6B81E0/2020
England/ALDP-6B7B6B/2020
England/ALDP-6B88BE/2020
England/ALDP-6BB648/2020
England/ALDP-6B8EAD/2020
England/ALDP-6B8F6E/2020
England/ALDP-6BB693/2020
England/ALDP-6BBC28/2020
England/ALDP-6BC3C8/2020
England/ALDP-6BC7DB/2020
England/ALDP-6BBE5F/2020
England/ALDP-6BCB75/2020
England/ALDP-6BCFB5/2020
England/ALDP-6BCD8E/2020
England/ALDP-6BC137/2020
England/ALDP-6BE812/2020
England/ALDP-6BBD9E/2020
England/ALDP-6C09DE/2020
England/ALDP-6C091A/2020
England/ALDP-6C0CE4/2020
England/ALDP-6C02E2/2020
England/ALDP-66A9D6/2020
England/ALDP-66D706/2020
England/MILK-6ED5D7/2020
England/ALDP-66D654/2020
England/ALDP-66DEF2/2020
England/ALDP-68C19A/2020
England/ALDP-68B90C/2020
England/ALDP-68C2E2/2020
England/ALDP-68C015/2020
England/ALDP-68C2D3/2020
England/ALDP-68AF56/2020
England/ALDP-68C16D/2020
England/ALDP-68A40C/2020
Wales/ALDP-68A28A/2020
England/ALDP-68B91B/2020
England/ALDP-68BD3D/2020
England/ALDP-68C419/2020
England/ALDP-68C8B3/2020
England/ALDP-68A5DC/2020
England/ALDP-68CF45/2020
England/ALDP-68D5F7/2020
England/ALDP-68C938/2020
England/ALDP-68CE1B/2020
England/ALDP-68C965/2020
England/ALDP-68C376/2020
England/ALDP-68E013/2020
England/ALDP-68E0E6/2020
England/ALDP-68DA9E/2020
England/ALDP-68D8B2/2020
England/ALDP-68E040/2020
England/ALDP-68DEFC/2020
England/ALDP-68ED2B/2020
England/ALDP-68E4BD/2020
England/ALDP-68E972/2020
England/ALDP-68EAF7/2020
England/ALDP-68DBB9/2020
England/ALDP-68F4BC/2020
England/ALDP-68EE37/2020
England/ALDP-68FE81/2020
England/ALDP-68F3CE/2020
England/ALDP-68F13D/2020
England/ALDP-68F4CB/2020
England/ALDP-6926ED/2020
England/ALDP-69063A/2020
England/ALDP-691CFB/2020
England/ALDP-691174/2020
England/ALDP-6901C0/2020
England/ALDP-692BFD/2020
England/ALDP-692B48/2020
England/ALDP-691235/2020
England/ALDP-69343D/2020
England/ALDP-690FA8/2020
England/ALDP-690193/2020
England/ALDP-68FF8E/2020
England/ALDP-692780/2020
England/ALDP-6913BA/2020
England/ALDP-6BCC27/2020
England/ALDP-6BE8D6/2020
England/ALDP-68E0C8/2020
England/ALDP-68A484/2020
England/ALDP-68EFBC/2020
England/ALDP-69104A/2020
England/ALDP-691C19/2020
England/ALDP-693673/2020
England/ALDP-692B57/2020
England/ALDP-691499/2020
USA/SEARCH-101903/2020
USA/SEARCH-101942/2020
USA/SEARCH-101961/2020
USA/SEARCH-102043/2020
USA/SEARCH-101955/2020
USA/SEARCH-101948/2020
USA/SEARCH-102717/2020
Switzerland/VD-ETHZ-180044/2020
USA/WI-UW-764/2020
USA/WI-UW-767/2020
USA/WI-UW-775/2020
USA/WI-UW-777/2020
USA/WI-UW-778/2020
USA/WI-UW-779/2020
USA/WI-UW-780/2020
USA/WI-UW-782/2020
USA/WI-UW-783/2020
USA/WI-UW-788/2020
USA/WI-UW-791/2020
USA/WI-UW-797/2020
USA/WI-UW-802/2020
USA/WI-UW-805/2020
IND/GBRC286/2020
USA/WI-UW-968/2020
USA/WI-UW-971/2020
USA/WA-S2722/2020
USA/WA-S2723/2020
AUS/VIC2561/2020
AUS/VIC2573/2020
AUS/VIC2574/2020
AUS/VIC2575/2020
AUS/VIC2577/2020
AUS/VIC2578/2020
AUS/VIC2823/2020
AUS/VIC2825/2020
AUS/VIC2828/2020
AUS/VIC2829/2020
AUS/VIC2832/2020
AUS/VIC2833/2020
AUS/VIC2836/2020
AUS/VIC2844/2020
AUS/VIC2845/2020
AUS/VIC2847/2020
AUS/VIC2848/2020
AUS/VIC2849/2020
AUS/VIC2850/2020
AUS/VIC2852/2020
AUS/VIC2853/2020
AUS/VIC2863/2020
AUS/VIC2867/2020
AUS/VIC2874/2020
AUS/VIC2876/2020
AUS/VIC2777/2020
AUS/VIC5706/2020
AUS/VIC2851/2020
AUS/VIC2732/2020
AUS/VIC2699/2020
AUS/VIC2698/2020
AUS/VIC2700/2020
AUS/VIC2709/2020
AUS/VIC3020/2020
AUS/VIC2701/2020
AUS/VIC3037/2020
AUS/VIC3038/2020
AUS/VIC3021/2020
AUS/VIC3039/2020
AUS/VIC3189/2020
AUS/VIC3190/2020
AUS/VIC3192/2020
AUS/VIC3195/2020
AUS/VIC3203/2020
AUS/VIC3204/2020
AUS/VIC3205/2020
AUS/VIC3207/2020
AUS/VIC3208/2020
AUS/VIC3210/2020
AUS/VIC3216/2020
AUS/VIC3215/2020
AUS/VIC3218/2020
AUS/VIC3217/2020
AUS/VIC3219/2020
AUS/VIC3231/2020
AUS/VIC3444/2020
PER/covper001/2020
PER/covper015/2020
AUS/VIC6110/2020
PER/covper016/2020
PER/covper018/2020
PER/covper019/2020
PER/covper020/2020
AUS/VIC11306/2020
AUS/VIC7212/2020
USA/FL-BPHL-1644/2020
USA/FL-BPHL-1646/2020
USA/FL-BPHL-1648/2020
USA/FL-BPHL-1649/2020
USA/FL-BPHL-1650/2020
USA/FL-BPHL-1651/2020
USA/FL-BPHL-1653/2020
USA/FL-BPHL-1652/2020
USA/FL-BPHL-1654/2020
USA/TX-DSHS-0945/2020
USA/TX-DSHS-0944/2020
USA/TX-DSHS-1002/2020
USA/TX-DSHS-0995/2020
USA/TX-DSHS-1003/2020
USA/TX-DSHS-1007/2020
USA/TX-DSHS-1001/2020
USA/TX-DSHS-1004/2020
USA/TX-DSHS-0998/2020
USA/TX-DSHS-0997/2020
USA/TX-DSHS-1000/2020
USA/TX-DSHS-0996/2020
USA/TX-DSHS-0993/2020
USA/TX-DSHS-1005/2020
USA/TX-DSHS-0994/2020
USA/TX-DSHS-1150/2020
USA/TX-DSHS-1176/2020
USA/TX-DSHS-1151/2020
USA/TX-DSHS-1172/2020
USA/TX-DSHS-1154/2020
USA/TX-DSHS-1168/2020
USA/TX-DSHS-1163/2020
USA/TX-DSHS-1157/2020
USA/TX-DSHS-1161/2020
USA/TX-DSHS-1169/2020
USA/TX-DSHS-1152/2020
USA/TX-DSHS-1166/2020
USA/TX-DSHS-1171/2020
USA/TX-DSHS-1167/2020
USA/TX-DSHS-1155/2020
USA/TX-DSHS-1175/2020
USA/TX-DSHS-1149/2020
USA/TX-DSHS-1170/2020
USA/TX-DSHS-1160/2020
USA/TX-DSHS-1173/2020
USA/TX-DSHS-1158/2020
USA/TX-DSHS-1162/2020
USA/TX-DSHS-1148/2020
USA/TX-DSHS-1267/2020
USA/FL-BPHL-2147/2020
USA/FL-BPHL-2075/2020
SRB/BP23485-04-07/2020
USA/CA-LACPHL-AE00017/2020
USA/CA-LACPHL-AE00016/2020
USA/CA-LACPHL-AE00018/2020
USA/CA-LACPHL-AE00019/2020
USA/TX-DSHS-1967/2020
USA/TX-DSHS-1966/2020
USA/MA-MGH-02947/2020
EGY/EGY_CCHE57357_A_18/2020
USA/TX-QDX-3435/2020
USA/CA-CZB-14399/2020
USA/FHCRC-13285/2020
KEN/C28838/2020
KEN/C28591/2020
USA/TX-DSHS-4990/2020
USA/TX-DSHS-4995/2020
USA/TX-DSHS-4996/2020
USA/TX-DSHS-4997/2020
KEN/C28495/2020
USA/TX-DSHS-4998/2020
USA/TX-DSHS-4999/2020
USA/FL-CDC-IBX222253181462/2020
USA/CA-CDC-IBX227817296207/2020
KEN/C28839/2020
USA/FL-CDC-IBX373577152711/2020
USA/TX-CDC-IBX182315958268/2020
USA/AZ-1836/2020
USA/AZ-1833/2020
USA/AZ-1788/2020
USA/CA-CZB-3668/2020
USA/CA-CZB-3669/2020
USA/CA-CZB-3667/2020
USA/TG547245/2020
USA/TG547243/2020
USA/TG547244/2020
USA/TG547248/2020
USA/TG547246/2020
USA/TG547251/2020
USA/TG547252/2020
USA/TG547253/2020
USA/TG547254/2020
USA/TG547255/2020
USA/TG547256/2020
England/ALDP-67CC41/2020
USA/TG812041/2020
England/ALDP-67901B/2020
England/ALDP-67D2B7/2020
England/ALDP-67CB71/2020
England/ALDP-678164/2020
England/ALDP-680196/2020
England/ALDP-67E09E/2020
England/ALDP-680248/2020
England/ALDP-680BC5/2020
England/ALDP-67D7C7/2020
England/ALDP-67F349/2020
England/ALDP-68003F/2020
England/ALDP-684B94/2020
England/MILK-677C0A/2020
England/MILK-67C5FB/2020
England/ALDP-67D633/2020
England/ALDP-662C11/2020
England/ALDP-65C60D/2020
England/ALDP-664A06/2020
England/ALDP-6649AF/2020
England/ALDP-664A15/2020
England/ALDP-65E568/2020
England/ALDP-663032/2020
England/ALDP-65EB66/2020
England/ALDP-661975/2020
England/ALDP-65D94F/2020
England/ALDP-664EBF/2020
England/ALDP-65E28F/2020
England/ALDP-665777/2020
England/ALDP-66A8D9/2020
England/ALDP-66511F/2020
England/ALDP-666FAB/2020
England/ALDP-6675E4/2020
England/ALDP-65C9F5/2020
England/ALDP-65C6FE/2020
England/ALDP-65DB76/2020
England/ALDP-661429/2020
England/ALDP-661CB8/2020
England/ALDP-661B51/2020
Wales/ALDP-65D736/2020
England/ALDP-65EAC3/2020
England/ALDP-65D9C7/2020
England/ALDP-65D8F7/2020
England/ALDP-661F46/2020
England/ALDP-661DB5/2020
England/ALDP-66217C/2020
England/ALDP-65DB2B/2020
England/ALDP-662DF0/2020
England/ALDP-66431A/2020
England/ALDP-666381/2020
England/ALDP-66614B/2020
England/ALDP-66580B/2020
England/ALDP-6629FC/2020
England/ALDP-664954/2020
England/ALDP-666DDE/2020
England/ALDP-666266/2020
England/ALDP-6661A5/2020
England/ALDP-665C4B/2020
England/ALDP-667DCE/2020
England/ALDP-66613C/2020
England/ALDP-6670B6/2020
England/ALDP-666390/2020
England/ALDP-664BD6/2020
England/ALDP-666828/2020
England/ALDP-66A5B4/2020
England/ALDP-669F20/2020
England/ALDP-669D44/2020
England/ALDP-66839E/2020
England/ALDP-669B95/2020
England/ALDP-668370/2020
England/ALDP-669E7E/2020
England/ALDP-66AB67/2020
England/ALDP-669D9F/2020
England/ALDP-6CFFA0/2020
England/ALDP-6CF8E1/2020
England/ALDP-6CFA54/2020
England/ALDP-8BE5BF/2020
England/MILK-639509/2020
England/ALDP-6446BD/2020
England/ALDP-644B72/2020
England/MILK-63931E/2020
England/ALDP-64642A/2020
England/ALDP-647F46/2020
England/ALDP-6461AB/2020
England/MILK-63AC6D/2020
England/ALDP-645F75/2020
England/ALDP-646439/2020
England/ALDP-645E0F/2020
England/ALDP-64D827/2020
England/ALDP-64AC5B/2020
England/ALDP-6530CC/2020
England/ALDP-652F57/2020
England/ALDP-65316F/2020
England/ALDP-6532E4/2020
England/ALDP-655E39/2020
England/ALDP-655E66/2020
England/ALDP-65781B/2020
England/ALDP-656DFF/2020
England/ALDP-65849E/2020
England/ALDP-65615D/2020
England/ALDP-655FBE/2020
England/ALDP-6570D7/2020
England/ALDP-658A8D/2020
England/ALDP-65859B/2020
England/ALDP-658E90/2020
England/ALDP-65858C/2020
England/ALDP-658A23/2020
England/ALDP-658A7E/2020
England/ALDP-658C87/2020
England/ALDP-658829/2020
England/ALDP-658504/2020
England/ALDP-658C78/2020
England/ALDP-658AF6/2020
England/ALDP-65980A/2020
England/ALDP-658FAC/2020
England/ALDP-65B63B/2020
England/ALDP-65920C/2020
England/ALDP-6598DD/2020
Wales/ALDP-65B237/2020
England/ALDP-65C98C/2020
England/ALDP-65C2AF/2020
England/ALDP-66ABC1/2020
England/ALDP-65BF30/2020
England/ALDP-65C209/2020
England/ALDP-65C37F/2020
England/ALDP-66AC0A/2020
England/ALDP-66ACDD/2020
England/ALDP-66C840/2020
England/ALDP-66C4E2/2020
England/ALDP-66B137/2020
England/ALDP-66D232/2020
England/ALDP-66B331/2020
England/ALDP-66DBDD/2020
England/ALDP-66B128/2020
England/ALDP-66DC07/2020
England/ALDP-66DFA4/2020
England/ALDP-66E0A0/2020
England/ALDP-66E0BF/2020
England/ALDP-66DCCB/2020
England/ALDP-66DEE3/2020
England/ALDP-66DD6E/2020
England/ALDP-66DB28/2020
England/ALDP-66E6AE/2020
England/ALDP-66DD7D/2020
England/ALDP-66E222/2020
England/ALDP-66EE97/2020
England/ALDP-66EA48/2020
England/ALDP-66EDE5/2020
England/ALDP-671A24/2020
England/ALDP-67361F/2020
England/ALDP-673B7A/2020
England/ALDP-673C86/2020
England/ALDP-671A42/2020
England/ALDP-673BD4/2020
England/ALDP-672FAC/2020
England/ALDP-672E36/2020
England/ALDP-66F661/2020
England/ALDP-670050/2020
England/ALDP-672355/2020
England/ALDP-6749CA/2020
England/ALDP-6763E8/2020
England/ALDP-676236/2020
England/ALDP-6762FA/2020
England/ALDP-6765C4/2020
England/MILK-66C93E/2020
England/ALDP-6761B1/2020
England/MILK-671CA6/2020
England/MILK-65BAD5/2020
England/MILK-66CDAB/2020
England/MILK-67113E/2020
England/MILK-66CC35/2020
England/MILK-674F22/2020
England/MILK-66CC26/2020
England/MILK-6754AA/2020
England/ALDP-653017/2020
England/ALDP-657189/2020
England/ALDP-66C822/2020
England/ALDP-66B638/2020
England/ALDP-658E36/2020
England/ALDP-673B98/2020
England/ALDP-66F379/2020
England/ALDP-67654C/2020
England/ALDP-658944/2020
England/ALDP-66B1BF/2020
England/ALDP-68C3FE/2020
England/ALDP-66F115/2020
England/MILK-66F889/2020
MEX/CMX-12/2020
USA/SEARCH-101910/2020
MEX/CHH-104/2020
USA/SEARCH-101923/2020
USA/SEARCH-101943/2020
USA/SEARCH-102044/2020
USA/SEARCH-102784/2020
Switzerland/BL-UHB-42338370/2020
Switzerland/BS-UHB-42338923/2020
USA/WI-UW-757/2020
USA/WI-UW-763/2020
USA/WI-UW-776/2020
USA/WI-UW-769/2020
USA/WI-UW-789/2020
USA/WI-UW-795/2020
USA/WI-UW-801/2020
IND/GBRC287/2020
USA/MD-MDH-0127/2020
USA/WA-S2724/2020
AUS/VIC2569/2020
AUS/VIC2571/2020
AUS/VIC2570/2020
AUS/VIC2572/2020
AUS/VIC2793/2020
AUS/VIC2794/2020
AUS/VIC2795/2020
AUS/VIC2835/2020
AUS/VIC2838/2020
AUS/VIC2837/2020
AUS/VIC2839/2020
AUS/VIC2846/2020
AUS/VIC2862/2020
AUS/VIC2864/2020
AUS/VIC2866/2020
AUS/VIC2868/2020
AUS/VIC2869/2020
AUS/VIC2870/2020
AUS/VIC2871/2020
AUS/VIC2877/2020
AUS/VIC2873/2020
AUS/VIC2884/2020
AUS/VIC2744/2020
AUS/VIC2752/2020
AUS/VIC2741/2020
AUS/VIC2703/2020
AUS/VIC2895/2020
AUS/VIC2704/2020
AUS/VIC2705/2020
AUS/VIC2786/2020
AUS/VIC2706/2020
AUS/VIC2707/2020
AUS/VIC2708/2020
AUS/VIC2710/2020
AUS/VIC2712/2020
AUS/VIC2711/2020
AUS/VIC2714/2020
AUS/VIC2713/2020
AUS/VIC2716/2020
AUS/VIC2717/2020
AUS/VIC2718/2020
AUS/VIC2719/2020
AUS/VIC2720/2020
AUS/VIC2721/2020
AUS/VIC2723/2020
AUS/VIC3013/2020
AUS/VIC3014/2020
AUS/VIC3015/2020
AUS/VIC3016/2020
AUS/VIC3187/2020
AUS/VIC3193/2020
AUS/VIC3196/2020
AUS/VIC3202/2020
AUS/VIC3212/2020
AUS/VIC3214/2020
AUS/VIC3240/2020
AUS/VIC3241/2020
AUS/VIC3242/2020
AUS/VIC3243/2020
AUS/VIC3084/2020
AUS/VIC3085/2020
AUS/VIC3087/2020
AUS/VIC3086/2020
AUS/VIC3088/2020
AUS/VIC3089/2020
AUS/VIC3092/2020
AUS/VIC3090/2020
AUS/VIC3093/2020
AUS/VIC3094/2020
AUS/VIC3053/2020
AUS/VIC3095/2020
AUS/VIC3098/2020
AUS/VIC3097/2020
AUS/VIC3099/2020
AUS/VIC3100/2020
AUS/VIC3102/2020
AUS/VIC3104/2020
AUS/VIC3106/2020
AUS/VIC3107/2020
AUS/VIC3105/2020
AUS/VIC3134/2020
AUS/VIC3494/2020
AUS/VIC3503/2020
AUS/VIC3533/2020
PER/covper010/2020
PER/covper011/2020
AUS/VIC3103/2020
PER/covper012/2020
PER/covper013/2020
PER/covper014/2020
PER/covper017/2020
PER/covper022/2020
PER/covper023/2020
PER/covper024/2020
AUS/VIC6882/2020
USA/CA-CZB-3676/2020
USA/FL-BPHL-1656/2020
USA/FL-BPHL-1655/2020
HongKong/Case1253/2020
USA/FL-BPHL-2150/2020
USA/FL-BPHL-2149/2020
EGY/EGY_CCHE57357_A_22/2020
EGY/EGY_CCHE57357_A_28/2020
EGY/EGY_CCHE57357_A_19/2020
EGY/EGY_CCHE57357_P_36/2020
USA/TX-QDX-3434/2020
USA/TX-QDX-3296/2020
USA/AZ-1854/2020
USA/TX-QDX-3297/2020
USA/AZ-1848/2020
USA/AZ-1859/2020
USA/TG547260/2020
USA/TG547261/2020
USA/TG547263/2020
USA/TG547271/2020
USA/TG547274/2020
USA/TG547275/2020
USA/TG547276/2020
England/ALDP-6661E1/2020
England/MILK-641146/2020
England/MILK-632421/2020
England/MILK-6438C7/2020
England/MILK-6422BB/2020
England/MILK-63F54F/2020
England/MILK-642CCC/2020
England/ALDP-638A56/2020
England/ALDP-638106/2020
England/ALDP-637671/2020
England/ALDP-6353A9/2020
England/ALDP-63B7A7/2020
England/ALDP-635242/2020
England/ALDP-63CBF5/2020
England/ALDP-6397D6/2020
England/ALDP-63CC01/2020
England/ALDP-638555/2020
England/ALDP-635251/2020
England/ALDP-63C6D6/2020
England/ALDP-639AEC/2020
England/ALDP-63736B/2020
England/ALDP-63D15C/2020
England/ALDP-63CCA7/2020
England/ALDP-63CF35/2020
England/MILK-63E6D4/2020
England/MILK-632FD5/2020
Wales/MILK-632922/2020
England/MILK-630B88/2020
England/MILK-63353C/2020
England/MILK-63E71D/2020
England/MILK-63E7C2/2020
England/MILK-63F846/2020
England/MILK-63FE80/2020
England/MILK-642D32/2020
England/MILK-642D7E/2020
England/MILK-6426BF/2020
England/MILK-642B74/2020
England/MILK-640D25/2020
Wales/MILK-6412E9/2020
England/MILK-642AA4/2020
England/MILK-641735/2020
England/MILK-6425A3/2020
England/MILK-642628/2020
England/MILK-64287D/2020
England/MILK-636663/2020
England/ALDP-8D9BE9/2020
England/MILK-6395CD/2020
England/MILK-639D2F/2020
England/MILK-639C22/2020
England/MILK-63A025/2020
England/MILK-637204/2020
England/MILK-63A605/2020
England/MILK-63A799/2020
England/MILK-639D7A/2020
Wales/ALDP-643F68/2020
England/ALDP-6440BF/2020
England/ALDP-64478D/2020
England/ALDP-644D9A/2020
England/ALDP-643F3B/2020
England/ALDP-643E89/2020
England/ALDP-643F1D/2020
England/MILK-63BB9C/2020
England/ALDP-6449B4/2020
England/MILK-63D699/2020
England/MILK-63BE2A/2020
England/ALDP-645203/2020
England/ALDP-644FB2/2020
England/ALDP-644F1C/2020
England/ALDP-645670/2020
England/ALDP-6456CB/2020
England/ALDP-6485BC/2020
England/ALDP-6473FF/2020
England/ALDP-647EFE/2020
England/ALDP-6471E6/2020
England/ALDP-647D88/2020
England/ALDP-647CE5/2020
England/ALDP-646BE9/2020
England/ALDP-6457AA/2020
England/ALDP-647D3D/2020
England/ALDP-6495E8/2020
England/ALDP-648F09/2020
England/ALDP-649D77/2020
England/ALDP-64A972/2020
England/ALDP-64A30B/2020
England/ALDP-64D432/2020
England/ALDP-64C5E5/2020
England/ALDP-64CEBD/2020
England/ALDP-64C4D9/2020
England/ALDP-64C22A/2020
England/ALDP-64A3A1/2020
England/ALDP-64B601/2020
England/ALDP-64B48F/2020
England/ALDP-64AB30/2020
England/ALDP-64DEAD/2020
England/ALDP-64B3EC/2020
England/ALDP-650B64/2020
England/ALDP-6511BC/2020
England/ALDP-64E03D/2020
England/ALDP-6507D9/2020
England/ALDP-650AB2/2020
England/ALDP-6511CB/2020
England/ALDP-6517D8/2020
England/ALDP-651C9D/2020
England/ALDP-652D4E/2020
England/ALDP-651BAF/2020
England/ALDP-651899/2020
England/ALDP-651AEE/2020
England/MILK-639CF5/2020
England/MILK-65409E/2020
England/MILK-654B24/2020
England/MILK-654007/2020
England/MILK-654289/2020
England/MILK-63A3B3/2020
England/MILK-654EC1/2020
England/MILK-64F4B8/2020
England/MILK-6555AD/2020
England/MILK-64FFB7/2020
England/ALDP-64831C/2020
England/ALDP-64E0F1/2020
England/ALDP-6459FF/2020
England/ALDP-643DC8/2020
England/ALDP-652A74/2020
England/ALDP-652045/2020
England/ALDP-643DF5/2020
Mexico/BCN-SEARCH-103025/2020
Japan/Donner200/2020
Japan/Donner273/2020
USA/WI-UW-762/2020
USA/WI-UW-756/2020
USA/WI-UW-773/2020
USA/WI-UW-781/2020
USA/WI-UW-765/2020
USA/WI-UW-790/2020
USA/WI-UW-792/2020
USA/WI-UW-793/2020
USA/WI-UW-796/2020
USA/WI-UW-794/2020
AUS/VIC2728/2020
USA/WI-UW-800/2020
AUS/VIC2887/2020
AUS/VIC2783/2020
AUS/VIC2731/2020
AUS/VIC2784/2020
AUS/VIC2785/2020
AUS/VIC2788/2020
AUS/VIC2738/2020
AUS/VIC2740/2020
AUS/VIC2735/2020
AUS/VIC2742/2020
AUS/VIC2743/2020
AUS/VIC2789/2020
AUS/VIC2745/2020
AUS/VIC2787/2020
AUS/VIC2746/2020
AUS/VIC2748/2020
AUS/VIC2750/2020
AUS/VIC2751/2020
AUS/VIC2753/2020
AUS/VIC2756/2020
AUS/VIC2757/2020
AUS/VIC2758/2020
AUS/VIC2891/2020
AUS/VIC2890/2020
AUS/VIC2894/2020
AUS/VIC2984/2020
AUS/VIC3294/2020
AUS/VIC3373/2020
AUS/VIC3379/2020
AUS/VIC3857/2020
AUS/VIC3858/2020
AUS/VIC2928/2020
AUS/VIC3824/2020
AUS/VIC5676/2020
AUS/VIC5677/2020
AUS/VIC2724/2020
AUS/VIC3011/2020
AUS/VIC3018/2020
AUS/VIC3019/2020
AUS/VIC3040/2020
AUS/VIC3041/2020
AUS/VIC3017/2020
AUS/VIC3042/2020
AUS/VIC3012/2020
AUS/VIC3043/2020
AUS/VIC3044/2020
AUS/VIC3045/2020
AUS/VIC3046/2020
AUS/VIC3048/2020
AUS/VIC3049/2020
AUS/VIC3197/2020
AUS/VIC3199/2020
AUS/VIC3198/2020
AUS/VIC3200/2020
AUS/VIC3206/2020
AUS/VIC3235/2020
AUS/VIC3233/2020
AUS/VIC3236/2020
AUS/VIC3237/2020
AUS/VIC3238/2020
AUS/VIC3239/2020
AUS/VIC3136/2020
AUS/VIC3091/2020
AUS/VIC3096/2020
AUS/VIC3117/2020
AUS/VIC3435/2020
AUS/VIC3448/2020
AUS/VIC3653/2020
AUS/VIC3449/2020
AUS/VIC3451/2020
AUS/VIC3996/2020
AUS/VIC3454/2020
AUS/VIC3455/2020
AUS/VIC3456/2020
AUS/VIC3475/2020
AUS/VIC3472/2020
AUS/VIC3476/2020
AUS/VIC3477/2020
AUS/VIC3478/2020
AUS/VIC3479/2020
AUS/VIC3490/2020
AUS/VIC3491/2020
AUS/VIC3492/2020
AUS/VIC3493/2020
AUS/VIC3495/2020
AUS/VIC3498/2020
AUS/VIC3496/2020
AUS/VIC3499/2020
AUS/VIC3501/2020
AUS/VIC3500/2020
AUS/VIC3504/2020
AUS/VIC3505/2020
AUS/VIC3507/2020
AUS/VIC3506/2020
AUS/VIC7206/2020
AUS/VIC7193/2020
USA/FL-BPHL-1598/2020
USA/FL-BPHL-1600/2020
USA/FL-BPHL-1601/2020
USA/FL-BPHL-1599/2020
USA/FL-BPHL-1603/2020
USA/FL-BPHL-1604/2020
USA/FL-BPHL-1602/2020
USA/FL-BPHL-1605/2020
USA/FL-BPHL-1606/2020
USA/FL-BPHL-1658/2020
USA/FL-BPHL-1659/2020
USA/FL-BPHL-1657/2020
USA/FL-BPHL-1661/2020
USA/FL-BPHL-1662/2020
USA/FL-BPHL-1660/2020
USA/FL-BPHL-1663/2020
USA/FL-BPHL-1669/2020
USA/FL-BPHL-1672/2020
USA/FL-BPHL-1670/2020
BHR/340286642_S20_L001/2020
SRB/NS4300-06-07/2020
SRB/VRB23947-06-07/2020
EGY/EGY_CCHE57357_A_27/2020
EGY/EGY_CCHE57357_P_17/2020
USA/FHCRC-14520/2020
USA/CA-CZB-15395/2020
USA/TX-DSHS-4868/2020
USA/TX-DSHS-4909/2020
USA/TX-DSHS-4910/2020
USA/TX-DSHS-4911/2020
USA/TX-DSHS-4912/2020
USA/TX-DSHS-4913/2020
USA/TX-DSHS-4916/2020
USA/TX-DSHS-4914/2020
USA/TG547288/2020
USA/TG547289/2020
England/ALDP-681B3D/2020
England/MILK-631DBE/2020
England/ALDP-6D67DB/2020
England/MILK-630E70/2020
England/MILK-63154D/2020
England/MILK-62FD59/2020
England/MILK-62EADB/2020
England/MILK-6303DB/2020
England/MILK-631F9A/2020
England/MILK-619095/2020
England/MILK-62EDA5/2020
England/MILK-61F2C6/2020
England/MILK-6166F0/2020
England/MILK-627CFA/2020
England/MILK-628F78/2020
England/MILK-628BB0/2020
England/MILK-628B29/2020
England/MILK-628FB4/2020
England/MILK-629C52/2020
England/MILK-626077/2020
England/MILK-6293A8/2020
England/MILK-6285D0/2020
England/MILK-626C28/2020
England/MILK-628312/2020
England/MILK-62A6CC/2020
England/MILK-625A10/2020
England/MILK-62B50A/2020
England/MILK-62AD4F/2020
England/MILK-62B519/2020
England/MILK-62C40C/2020
England/MILK-62BC41/2020
England/MILK-62BF1B/2020
England/MILK-62D82D/2020
England/MILK-62C457/2020
England/MILK-62D632/2020
England/MILK-62D447/2020
England/MILK-62CFB0/2020
England/MILK-62C5DC/2020
England/MILK-62DF46/2020
England/MILK-62CDD4/2020
England/MILK-62C4EE/2020
England/MILK-61BEB7/2020
England/MILK-62ACF7/2020
England/MILK-62AE79/2020
England/MILK-628628/2020
England/MILK-62CD98/2020
England/MILK-62D81E/2020
Japan/Donner51/2020
Japan/Donner53/2020
Japan/Donner52/2020
BGD/BCSIR_NILMRC_236/2020
BGD/BCSIR_NILMRC_237/2020
BGD/BCSIR_NILMRC_238/2020
BGD/BCSIR_NILMRC_239/2020
BGD/BCSIR_NILMRC_240/2020
BGD/BCSIR_NILMRC_241/2020
BGD/BCSIR_NILMRC_235/2020
BGD/BCSIR_NILMRC_234/2020
BGD/BCSIR_NILMRC_242/2020
BGD/BCSIR_NILMRC_243/2020
BGD/BCSIR_NILMRC_244/2020
BGD/BCSIR_NILMRC_245/2020
BGD/BCSIR_NILMRC_232/2020
BGD/BCSIR_NILMRC_227/2020
BGD/BCSIR_NILMRC_226/2020
BGD/BCSIR_NILMRC_233/2020
BGD/BCSIR_NILMRC_229/2020
BGD/BCSIR_NILMRC_230/2020
BGD/BCSIR_NILMRC_231/2020
BGD/BCSIR_NILMRC_222/2020
USA/WI-UW-766/2020
USA/MO-UW-771/2020
USA/WI-UW-768/2020
BGD/BCSIR_NILMRC_228/2020
USA/WI-UW-787/2020
USA/WI-UW-803/2020
USA/WI-UW-786/2020
USA/FL-BPHL-0558/2020
USA/FL-BPHL-0559/2020
USA/WI-UW-865/2020
USA/WI-UW-872/2020
USA/WI-UW-966/2020
USA/WI-UW-970/2020
USA/WI-UW-972/2020
USA/FL-BPHL-0867/2020
USA/WI-UW-969/2020
USA/FL-BPHL-0868/2020
USA/FL-BPHL-0869/2020
USA/MN-MDH-1417/2020
PHL/COVID-4149/2020
PHL/COVID-4281/2020
IND/GBRC335a/2020
IND/GBRC336/2020
IND/GBRC-376a/2020
IND/GBRC-389a/2020
IND/GBRC-390a/2020
PHL/COVID-4282/2020
IND/GBRC-391a/2020
IND/GBRC-392a/2020
IND/GBRC-394a/2020
IND/GBRC-395a/2020
IND/GBRC-396/2020
USA/MN-MDH-1511/2020
USA/MN-MDH-1512/2020
USA/MN-MDH-1513/2020
USA/MN-MDH-1514/2020
USA/MN-MDH-1515/2020
USA/MN-MDH-1516/2020
USA/MN-MDH-1517/2020
USA/FL-BPHL-0951/2020
AUS/VIC2796/2020
USA/MN-MDH-1518/2020
AUS/VIC2797/2020
AUS/VIC2771/2020
AUS/VIC2727/2020
AUS/VIC2878/2020
AUS/VIC2879/2020
AUS/VIC2881/2020
AUS/VIC2778/2020
AUS/VIC2780/2020
AUS/VIC2779/2020
AUS/VIC2781/2020
AUS/VIC2770/2020
AUS/VIC2782/2020
AUS/VIC2790/2020
AUS/VIC2733/2020
AUS/VIC2734/2020
AUS/VIC2736/2020
AUS/VIC2739/2020
AUS/VIC2747/2020
AUS/VIC2754/2020
AUS/VIC2755/2020
AUS/VIC2921/2020
AUS/VIC2922/2020
AUS/VIC2923/2020
AUS/VIC2924/2020
AUS/VIC2737/2020
AUS/VIC2925/2020
AUS/VIC2926/2020
AUS/VIC2927/2020
AUS/VIC2929/2020
AUS/VIC2930/2020
AUS/VIC2932/2020
AUS/VIC2934/2020
AUS/VIC2933/2020
AUS/VIC2954/2020
AUS/VIC2951/2020
AUS/VIC2957/2020
AUS/VIC2958/2020
AUS/VIC2965/2020
AUS/VIC2970/2020
AUS/VIC3276/2020
AUS/VIC3280/2020
AUS/VIC3332/2020
AUS/VIC3335/2020
AUS/VIC3362/2020
AUS/VIC3364/2020
AUS/VIC3365/2020
AUS/VIC3368/2020
AUS/VIC3297/2020
AUS/VIC3369/2020
AUS/VIC3376/2020
AUS/VIC3372/2020
AUS/VIC3383/2020
AUS/VIC3386/2020
AUS/VIC3378/2020
AUS/VIC3389/2020
AUS/VIC3302/2020
AUS/VIC3856/2020
AUS/VIC3398/2020
AUS/VIC3859/2020
AUS/VIC2908/2020
AUS/VIC2909/2020
AUS/VIC5402/2020
AUS/VIC5017/2020
AUS/VIC5407/2020
AUS/VIC5410/2020
AUS/VIC5414/2020
AUS/VIC5662/2020
AUS/VIC5675/2020
AUS/VIC5678/2020
AUS/VIC5416/2020
AUS/VIC3047/2020
AUS/VIC3172/2020
AUS/VIC3245/2020
AUS/VIC3247/2020
AUS/VIC3246/2020
AUS/VIC3248/2020
AUS/VIC3101/2020
AUS/VIC3135/2020
AUS/VIC3110/2020
AUS/VIC3108/2020
AUS/VIC3109/2020
AUS/VIC3111/2020
AUS/VIC3054/2020
AUS/VIC3112/2020
AUS/VIC3113/2020
AUS/VIC3114/2020
AUS/VIC3116/2020
AUS/VIC3115/2020
AUS/VIC3118/2020
AUS/VIC3119/2020
AUS/VIC3121/2020
AUS/VIC3120/2020
AUS/VIC3123/2020
AUS/VIC3124/2020
AUS/VIC3122/2020
AUS/VIC3125/2020
AUS/VIC3126/2020
AUS/VIC3127/2020
AUS/VIC3128/2020
AUS/VIC3433/2020
AUS/VIC3438/2020
AUS/VIC3441/2020
AUS/VIC3442/2020
AUS/VIC3443/2020
AUS/VIC3445/2020
AUS/VIC3446/2020
AUS/VIC3452/2020
AUS/VIC3457/2020
AUS/VIC3458/2020
AUS/VIC3459/2020
AUS/VIC3461/2020
AUS/VIC3462/2020
AUS/VIC3463/2020
AUS/VIC3464/2020
AUS/VIC3465/2020
AUS/VIC3469/2020
AUS/VIC3470/2020
AUS/VIC3471/2020
AUS/VIC3474/2020
AUS/VIC3508/2020
AUS/VIC3473/2020
AUS/VIC3513/2020
AUS/VIC3447/2020
AUS/VIC3514/2020
AUS/VIC3548/2020
AUS/VIC3545/2020
AUS/VIC3561/2020
AUS/VIC3549/2020
AUS/VIC3562/2020
SRB/KM37/2020
SRB/KV14/2020
SRB/KM56/2020
SRB/KM05/2020
PRI/PR-CDC-S29/2020
USA/COVID20-1079/2020
USA/FL-BPHL-1310/2020
USA/COVID20-1081/2020
AUS/VIC6888/2020
AUS/VIC7188/2020
AUS/VIC6881/2020
AUS/VIC9055/2020
USA/FL-BPHL-1668/2020
USA/FL-BPHL-1675/2020
USA/FL-BPHL-1671/2020
USA/FL-BPHL-1673/2020
USA/UT-UPHL-201000094/2020
USA/UT-UPHL-201001430/2020
USA/UT-UPHL-201003459/2020
USA/UT-UPHL-201004065/2020
USA/UT-UPHL-201007389/2020
USA/UT-UPHL-201000304/2020
USA/UT-UPHL-201010360/2020
USA/UT-UPHL-201013718/2020
USA/UT-UPHL-201006281/2020
USA/TX-DSHS-0946/2020
USA/UT-UPHL-201015651/2020
USA/TX-DSHS-1128/2020
SRB/KV0004-07-07/2020
IND/GBRC431a/2020
USA/UT-UPHL-201003749/2020
USA/UT-UPHL-201016626/2020
USA/UT-UPHL-201019360/2020
USA/UT-UPHL-201025792/2020
SRB/KV0016-07-07/2020
USA/CA-CZB-2806/2020
USA/CA-CZB-2807/2020
USA/UT-UPHL-201025257/2020
USA/UT-UPHL-201020019/2020
USA/UT-UPHL-201019629/2020
USA/CA-CZB-2808/2020
USA/CA-CZB-2810/2020
USA/UT-UPHL-201032758/2020
USA/UT-UPHL-201026758/2020
USA/CA-CZB-2815/2020
USA/CA-CZB-2814/2020
USA/CA-CZB-2829/2020
USA/CA-CZB-10809/2020
USA/CA-CZB-10810/2020
USA/CA-CZB-10811/2020
USA/CA-CZB-10812/2020
USA/CA-CZB-10813/2020
USA/CA-CZB-10815/2020
USA/CA-CZB-2811/2020
USA/FL-BPHL-2067/2020
USA/CA-LACPHL-AE00020/2020
USA/FL-BPHL-2068/2020
USA/CA-LACPHL-AE00021/2020
USA/MA-MGH-02950/2020
USA/MA-MGH-02951/2020
USA/MA-MGH-02953/2020
USA/CA-CZB-14413/2020
USA/CA-CZB-14373/2020
USA/WA-S4391/2020
USA/FHCRC-14119/2020
USA/FHCRC-14146/2020
USA/MD-NIH-00005/2020
KEN/C29517/2020
USA/WA-S5230/2020
USA/hCoV-19-USA-MT-BHDH-3696/2020
USA/TX-DSHS-4522/2020
USA/TX-DSHS-4524/2020
USA/TX-DSHS-4525/2020
USA/TX-DSHS-4523/2020
USA/TX-DSHS-4526/2020
USA/TX-DSHS-4527/2020
KEN/C30062/2020
USA/TX-DSHS-4586/2020
USA/TX-DSHS-4655/2020
USA/TX-DSHS-4657/2020
USA/TX-DSHS-4658/2020
USA/TX-DSHS-4656/2020
USA/TX-DSHS-4659/2020
USA/TX-DSHS-4660/2020
USA/TX-DSHS-4661/2020
USA/TX-DSHS-4662/2020
USA/TX-DSHS-4663/2020
USA/TX-DSHS-4665/2020
USA/TX-DSHS-4666/2020
USA/TX-DSHS-4664/2020
USA/TX-DSHS-4667/2020
USA/TX-DSHS-4668/2020
USA/TX-DSHS-4669/2020
USA/TX-DSHS-4670/2020
USA/TX-DSHS-4671/2020
USA/TX-DSHS-4672/2020
USA/TX-DSHS-4673/2020
USA/TX-DSHS-4674/2020
USA/TX-DSHS-4676/2020
USA/TX-DSHS-4675/2020
USA/TX-DSHS-4678/2020
USA/TX-DSHS-4677/2020
USA/TX-DSHS-4679/2020
USA/TX-DSHS-4681/2020
USA/TX-DSHS-4680/2020
USA/TX-DSHS-4683/2020
USA/TX-DSHS-4684/2020
USA/MT-BHDH-3568/2020
USA/TX-DSHS-4918/2020
USA/TX-DSHS-4919/2020
USA/TX-DSHS-4920/2020
USA/TX-DSHS-4921/2020
USA/TX-DSHS-4922/2020
USA/TX-DSHS-4923/2020
USA/TX-DSHS-4924/2020
USA/TX-DSHS-4925/2020
USA/TX-DSHS-4926/2020
USA/TX-DSHS-4927/2020
USA/TX-DSHS-4928/2020
USA/VA_NIDDL_10663/2020
USA/VA_NIDDL_10669/2020
USA/VA_NIDDL_10684/2020
USA/TX-CDC-IBX381438201756/2020
USA/AZ-1914/2020
USA/AZ-2018/2020
USA/CA-CZB-10831/2020
USA/CA-CHLA-PLM93590222/2020
USA/CA-CZB-10808/2020
USA/CA-CZB-2813/2020
USA/TG547290/2020
USA/TG547293/2020
USA/TG547291/2020
USA/TG547294/2020
USA/TG547295/2020
USA/TG547310/2020
USA/TG547296/2020
USA/TG547306/2020
USA/TG547311/2020
USA/TG547316/2020
USA/TG547321/2020
USA/TG547322/2020
USA/TG547324/2020
USA/TG547325/2020
USA/TG547329/2020
USA/TG547330/2020
USA/TG547335/2020
USA/TG547333/2020
USA/TG547336/2020
USA/TG547337/2020
USA/TG547338/2020
USA/TG547339/2020
USA/TG547342/2020
USA/TG547343/2020
USA/TG547344/2020
USA/TG547345/2020
USA/TG547347/2020
USA/TG547346/2020
USA/TG547351/2020
USA/TG547348/2020
England/MILK-6118B3/2020
USA/TG547362/2020
England/MILK-611DC3/2020
England/MILK-6145D7/2020
England/MILK-6160F2/2020
Wales/MILK-610878/2020
England/MILK-60EB38/2020
England/MILK-615A22/2020
England/MILK-615FF6/2020
England/MILK-60EEF3/2020
England/MILK-60D8C9/2020
England/MILK-617EAC/2020
England/MILK-618852/2020
England/MILK-619235/2020
England/MILK-61DA0C/2020
England/MILK-617598/2020
England/MILK-6196A2/2020
England/MILK-61F7A9/2020
England/MILK-620866/2020
England/MILK-619A79/2020
England/MILK-61CB28/2020
England/MILK-61E045/2020
England/MILK-617DDC/2020
England/MILK-61E6CB/2020
England/MILK-62104F/2020
England/MILK-61B2F7/2020
England/MILK-622B4D/2020
England/MILK-622381/2020
England/MILK-61A3F5/2020
England/MILK-6210A9/2020
England/MILK-62199F/2020
England/MILK-6239BB/2020
England/MILK-624CEE/2020
Wales/MILK-60FED4/2020
England/MILK-61753E/2020
England/MILK-61AB75/2020
England/MILK-614698/2020
England/MILK-623809/2020
England/MILK-61C6BE/2020
England/MILK-622EBD/2020
England/MILK-620D49/2020
USA/TN-VUMC-000039/2020
USA/TN-VUMC-000029/2020
USA/TN-VUMC-000019/2020
USA/SEARCH-101970/2020
USA/SEARCH-9544/2020
Mexico/BCN-SEARCH-103026/2020
USA/SEARCH-101962/2020
USA/SEARCH-9558/2020
USA/SEARCH-9551/2020
USA/hCoV_19_USA_ID_IVREF_628976_2020/2020
Switzerland/BS-UHB-42341324/2020
USA/hCoV_19_USA_ID_IVREF_629035_2020/2020
Switzerland/BS-UHB-42340959/2020
Switzerland/BS-UHB-42341001/2020
Switzerland/BS-UHB-42341282/2020
Switzerland/BL-UHB-42340977/2020
Japan/Donner54/2020
Japan/Donner272/2020
Japan/Donner199/2020
BGD/BCSIR_NILMRC_254/2020
BGD/BCSIR_NILMRC_255/2020
BGD/BCSIR_NILMRC_246/2020
BGD/BCSIR_NILMRC_247/2020
BGD/BCSIR_NILMRC_257/2020
USA/NJ-UW-755/2020
USA/WI-UW-758/2020
BGD/BCSIR_NILMRC_248/2020
USA/WI-UW-760/2020
USA/WI-UW-770/2020
USA/WI-UW-785/2020
USA/IL-UW-799/2020
USA/WI-UW-967/2020
BGD/BCSIR_NILMRC_259/2020
BGD/BCSIR_NILMRC_249/2020
BGD/BCSIR_NILMRC_251/2020
BGD/BCSIR_NILMRC_263/2020
BGD/BCSIR_NILMRC_250/2020
BGD/BCSIR_NILMRC_258/2020
BGD/BCSIR_NILMRC_260/2020
USA/FL-BPHL-0870/2020
PHL/COVID-4402/2020
BGD/BCSIR_NILMRC_253/2020
USA/WA-S2726/2020
USA/WA-S2725/2020
TUN/TUN_ADAGE_4870/2020
TUN/TUN_ADAGE_4761/2020
TUN/TUN_ADAGE_4681/2020
USA/FL-BPHL-0949/2020
USA/FL-BPHL-0950/2020
USA/FL-BPHL-0952/2020
USA/FL-BPHL-0953/2020
USA/FL-BPHL-0954/2020
USA/FL-BPHL-0955/2020
USA/FL-BPHL-0956/2020
AUS/VIC2730/2020
AUS/VIC2885/2020
AUS/VIC2886/2020
AUS/VIC2792/2020
AUS/VIC2773/2020
AUS/VIC2772/2020
AUS/VIC2910/2020
AUS/VIC2911/2020
AUS/VIC2912/2020
AUS/VIC3061/2020
AUS/VIC3060/2020
AUS/VIC2906/2020
AUS/VIC2905/2020
AUS/VIC2907/2020
AUS/VIC2759/2020
AUS/VIC2762/2020
AUS/VIC2761/2020
AUS/VIC2764/2020
AUS/VIC2765/2020
AUS/VIC2766/2020
AUS/VIC2760/2020
AUS/VIC2767/2020
AUS/VIC2768/2020
AUS/VIC2769/2020
AUS/VIC2916/2020
AUS/VIC2763/2020
AUS/VIC2917/2020
AUS/VIC2896/2020
AUS/VIC2931/2020
AUS/VIC2941/2020
AUS/VIC2942/2020
AUS/VIC2943/2020
AUS/VIC2947/2020
AUS/VIC2948/2020
AUS/VIC2949/2020
AUS/VIC2950/2020
AUS/VIC2952/2020
AUS/VIC2953/2020
AUS/VIC2955/2020
AUS/VIC2960/2020
AUS/VIC2966/2020
AUS/VIC2956/2020
AUS/VIC2968/2020
AUS/VIC2969/2020
AUS/VIC2971/2020
AUS/VIC2972/2020
AUS/VIC2973/2020
AUS/VIC2981/2020
AUS/VIC2982/2020
AUS/VIC2980/2020
AUS/VIC2983/2020
AUS/VIC2985/2020
AUS/VIC2988/2020
AUS/VIC2986/2020
AUS/VIC2989/2020
AUS/VIC2990/2020
AUS/VIC2992/2020
AUS/VIC2994/2020
AUS/VIC2996/2020
AUS/VIC2998/2020
AUS/VIC2999/2020
AUS/VIC3000/2020
AUS/VIC3002/2020
AUS/VIC3003/2020
AUS/VIC3004/2020
AUS/VIC3005/2020
AUS/VIC3008/2020
AUS/VIC3058/2020
AUS/VIC3273/2020
AUS/VIC3317/2020
AUS/VIC3274/2020
AUS/VIC3275/2020
AUS/VIC3320/2020
AUS/VIC3318/2020
AUS/VIC3322/2020
AUS/VIC3325/2020
AUS/VIC3328/2020
AUS/VIC3278/2020
AUS/VIC3329/2020
AUS/VIC3279/2020
AUS/VIC3286/2020
AUS/VIC3292/2020
AUS/VIC3331/2020
AUS/VIC3353/2020
AUS/VIC3356/2020
AUS/VIC3293/2020
AUS/VIC3361/2020
AUS/VIC3360/2020
AUS/VIC3363/2020
AUS/VIC3366/2020
AUS/VIC3295/2020
AUS/VIC3296/2020
AUS/VIC3367/2020
AUS/VIC3374/2020
AUS/VIC3375/2020
AUS/VIC3377/2020
AUS/VIC3298/2020
AUS/VIC3299/2020
AUS/VIC3385/2020
AUS/VIC3393/2020
AUS/VIC3397/2020
AUS/VIC3303/2020
AUS/VIC3405/2020
AUS/VIC3404/2020
AUS/VIC3306/2020
AUS/VIC3305/2020
AUS/VIC3407/2020
AUS/VIC3308/2020
AUS/VIC3309/2020
AUS/VIC3268/2020
AUS/VIC3272/2020
AUS/VIC2774/2020
AUS/VIC4236/2020
AUS/VIC5413/2020
AUS/VIC3174/2020
AUS/VIC5250/2020
AUS/VIC3176/2020
AUS/VIC3178/2020
AUS/VIC3179/2020
AUS/VIC3177/2020
AUS/VIC3181/2020
AUS/VIC3182/2020
AUS/VIC3130/2020
AUS/VIC3131/2020
AUS/VIC3133/2020
AUS/VIC3440/2020
AUS/VIC3132/2020
AUS/VIC3509/2020
AUS/VIC3511/2020
AUS/VIC3524/2020
AUS/VIC3530/2020
AUS/VIC3531/2020
AUS/VIC3532/2020
AUS/VIC3543/2020
AUS/VIC3546/2020
AUS/VIC3547/2020
AUS/VIC3558/2020
AUS/VIC3566/2020
AUS/VIC3573/2020
AUS/VIC3632/2020
AUS/VIC3633/2020
AUS/VIC3636/2020
AUS/VIC3637/2020
AUS/VIC3638/2020
AUS/VIC6084/2020
AUS/VIC6096/2020
USA/COVID20-1083/2020
USA/NMDOH-2020183907/2020
USA/NMDOH-2020183909/2020
USA/NMDOH-2020189536/2020
USA/NMDOH-2020185052/2020
USA/NMDOH-2020189541/2020
USA/NMDOH-2020189581/2020
USA/NMDOH-2020189656/2020
USA/NMDOH-2020189658/2020
AUS/VIC7220/2020
AUS/VIC7050/2020
AUS/VIC7049/2020
USA/FL-BPHL-1674/2020
HongKong/Case1296/2020
AUS/VIC3512/2020
USA/CA-LACPHL-AE00022/2020
USA/TX-DSHS-1780/2020
SRB/SA00049-08-07/2020
USA/FL-BPHL-2480/2020
USA/FL-BPHL-2479/2020
USA/FL-BPHL-2481/2020
USA/FL-BPHL-2482/2020
USA/FL-BPHL-2483/2020
USA/FL-BPHL-2484/2020
USA/FL-BPHL-2485/2020
USA/FL-BPHL-2486/2020
USA/FL-BPHL-2487/2020
USA/FL-BPHL-2489/2020
USA/FL-BPHL-2488/2020
USA/FL-BPHL-2490/2020
USA/FL-BPHL-2491/2020
USA/FL-BPHL-2492/2020
USA/FL-BPHL-2493/2020
USA/FL-BPHL-2494/2020
USA/FL-BPHL-2495/2020
USA/FL-BPHL-2496/2020
USA/FL-BPHL-2497/2020
USA/FL-BPHL-2498/2020
USA/FL-BPHL-2499/2020
USA/FL-BPHL-2500/2020
USA/FL-BPHL-2501/2020
USA/FL-BPHL-2502/2020
USA/FL-BPHL-2503/2020
USA/FL-BPHL-2504/2020
USA/OH-QDX-3423/2020
USA/TX-QDX-3293/2020
USA/PA-QDX-3426/2020
USA/CA-CZB-14381/2020
USA/CA-CZB-14380/2020
USA/CA-CZB-14378/2020
USA/CA-CZB-14377/2020
USA/FHCRC-14117/2020
USA/CA-CZB-14370/2020
USA/FHCRC-14109/2020
USA/hCoV-19-USA-MT-BHDH-3711/2020
USA/TX-DSHS-4442/2020
USA/TX-DSHS-4443/2020
USA/TX-DSHS-4445/2020
USA/TX-DSHS-4514/2020
USA/TX-DSHS-4444/2020
USA/TX-DSHS-4515/2020
USA/TX-DSHS-4518/2020
USA/TX-DSHS-4517/2020
USA/TX-DSHS-4521/2020
USA/TX-DSHS-4519/2020
USA/TX-DSHS-4520/2020
USA/TX-DSHS-4686/2020
USA/TX-DSHS-4801/2020
USA/TX-DSHS-4802/2020
USA/TX-DSHS-4800/2020
USA/TX-DSHS-4804/2020
USA/TX-DSHS-4803/2020
USA/TX-DSHS-4805/2020
USA/TX-DSHS-4806/2020
USA/TX-DSHS-4807/2020
USA/TX-DSHS-4808/2020
USA/TX-DSHS-4809/2020
USA/TX-DSHS-4810/2020
USA/TX-DSHS-4812/2020
USA/TX-DSHS-4813/2020
USA/TX-DSHS-4814/2020
USA/TX-DSHS-4815/2020
USA/TX-DSHS-4816/2020
USA/TX-DSHS-4817/2020
USA/TX-DSHS-4818/2020
USA/TX-DSHS-4820/2020
USA/TX-DSHS-4821/2020
USA/TX-DSHS-4819/2020
USA/TX-DSHS-4823/2020
USA/TX-DSHS-4822/2020
USA/TX-DSHS-4824/2020
USA/TX-DSHS-4828/2020
USA/TX-DSHS-4830/2020
USA/TX-DSHS-4832/2020
USA/TX-DSHS-4833/2020
USA/TX-DSHS-4831/2020
USA/TX-DSHS-4869/2020
USA/TX-DSHS-4870/2020
USA/TX-DSHS-4871/2020
USA/TX-DSHS-4873/2020
USA/TX-DSHS-4872/2020
USA/TX-DSHS-4874/2020
USA/TX-DSHS-4875/2020
USA/TX-DSHS-4876/2020
USA/TX-DSHS-4877/2020
USA/TX-DSHS-4880/2020
USA/TX-DSHS-4881/2020
USA/TX-DSHS-4884/2020
USA/MT-BHDH-3695/2020
USA/TX-DSHS-4885/2020
USA/TX-DSHS-4878/2020
USA/SC_NIDDL_10521/2020
USA/SC_NIDDL_10566/2020
USA/SC_NIDDL_10522/2020
USA/SC_NIDDL_10581/2020
USA/VA_NIDDL_10694/2020
USA/SC_NIDDL_10603/2020
USA/VA_NIDDL_10698/2020
USA/VA_NIDDL_10701/2020
USA/VA_NIDDL_10942/2020
USA/TX-CDC-IBX222508665187/2020
USA/TX-CDC-IBX381853085784/2020
USA/VA_NIDDL_10953/2020
USA/AZ-2019/2020
HongKong/HKPU-00051/2020
USA/AZ-2013/2020
USA/AZ-2014/2020
USA/AZ-2009/2020
USA/AZ-2011/2020
USA/AZ-1993/2020
USA/AZ-1998/2020
USA/AZ-1999/2020
USA/AZ-2000/2020
USA/AZ-1982/2020
USA/AZ-1997/2020
USA/CA-CZB-10817/2020
USA/CA-CZB-3661/2020
USA/CA-CZB-3664/2020
USA/CA-CZB-3660/2020
USA/CA-CZB-3665/2020
USA/CA-CZB-3662/2020
USA/CA-CZB-3648/2020
USA/CA-CZB-3663/2020
USA/TG547340/2020
USA/TG547352/2020
USA/TG547353/2020
USA/TG547354/2020
USA/TG547357/2020
USA/TG547355/2020
USA/TG547361/2020
USA/TG547358/2020
USA/TG547363/2020
USA/TG547364/2020
USA/TG547365/2020
USA/TG547366/2020
USA/TG547372/2020
USA/TG547375/2020
USA/TG547374/2020
USA/TG547381/2020
USA/TG547386/2020
USA/TG547382/2020
USA/TG547390/2020
USA/TG547394/2020
USA/TG547388/2020
USA/TG547397/2020
USA/TG547398/2020
England/MILK-632412/2020
England/ALDP-63D462/2020
England/MILK-60A237/2020
England/MILK-60C8BB/2020
England/MILK-60A7DE/2020
England/MILK-60B70A/2020
NZL/20VR3802/2020
USA/SEARCH-9491/2020
MEX/COL-136/2020
USA/SEARCH-9503/2020
USA/SEARCH-9518/2020
USA/SEARCH-9519/2020
USA/SEARCH-9524/2020
USA/SEARCH-9530/2020
USA/SEARCH-9525/2020
USA/SEARCH-9536/2020
USA/SEARCH-9563/2020
USA/SEARCH-9557/2020
USA/SEARCH-100045/2020
USA/SEARCH-100037/2020
USA/SEARCH-9511/2020
USA/SEARCH-100075/2020
USA/SEARCH-100083/2020
USA/SEARCH-9537/2020
USA/SEARCH-9543/2020
USA/SEARCH-9550/2020
USA/SEARCH-101965/2020
USA/SEARCH-102047/2020
Switzerland/BS-UHB-42343508/2020
Switzerland/BS-UHB-42342962/2020
Switzerland/BS-UHB-42342623/2020
Japan/Donner55/2020
USA/FL-BPHL-0536/2020
USA/WI-UW-847/2020
USA/WI-UW-850/2020
USA/IL-UW-857/2020
USA/WI-UW-852/2020
USA/WI-UW-866/2020
USA/WI-UW-870/2020
USA/CA-UW-869/2020
USA/FL-BPHL-0871/2020
USA/FL-BPHL-0872/2020
USA/MD-MDH-0128/2020
USA/FL-BPHL-0874/2020
USA/MD-MDH-0130/2020
USA/MD-MDH-0129/2020
USA/WA-S2728/2020
USA/WA-S2727/2020
USA/FL-BPHL-0957/2020
USA/FL-BPHL-0959/2020
USA/FL-BPHL-0960/2020
USA/FL-BPHL-0961/2020
USA/FL-BPHL-0962/2020
USA/FL-BPHL-0963/2020
USA/FL-BPHL-0964/2020
AUS/VIC2729/2020
AUS/VIC2913/2020
AUS/VIC2914/2020
AUS/VIC3062/2020
AUS/VIC3063/2020
AUS/VIC3064/2020
AUS/VIC2915/2020
AUS/VIC2888/2020
AUS/VIC2898/2020
AUS/VIC2899/2020
AUS/VIC2900/2020
AUS/VIC2901/2020
AUS/VIC2903/2020
AUS/VIC2904/2020
AUS/VIC2919/2020
AUS/VIC2920/2020
AUS/VIC2897/2020
AUS/VIC2936/2020
AUS/VIC2937/2020
AUS/VIC2940/2020
AUS/VIC2946/2020
AUS/VIC2962/2020
AUS/VIC2963/2020
AUS/VIC2975/2020
AUS/VIC3001/2020
AUS/VIC2945/2020
AUS/VIC3007/2020
AUS/VIC3142/2020
AUS/VIC3009/2020
AUS/VIC3155/2020
AUS/VIC2964/2020
AUS/VIC3327/2020
AUS/VIC3321/2020
AUS/VIC3277/2020
AUS/VIC3336/2020
AUS/VIC3281/2020
AUS/VIC3282/2020
AUS/VIC3283/2020
AUS/VIC3337/2020
AUS/VIC3284/2020
AUS/VIC3288/2020
AUS/VIC3285/2020
AUS/VIC3339/2020
AUS/VIC3289/2020
AUS/VIC3290/2020
AUS/VIC3341/2020
AUS/VIC3340/2020
AUS/VIC3343/2020
AUS/VIC3344/2020
AUS/VIC3342/2020
AUS/VIC3345/2020
AUS/VIC3347/2020
AUS/VIC3348/2020
AUS/VIC3346/2020
AUS/VIC3349/2020
AUS/VIC3350/2020
AUS/VIC3351/2020
AUS/VIC3352/2020
AUS/VIC3354/2020
AUS/VIC3355/2020
AUS/VIC3357/2020
AUS/VIC3358/2020
AUS/VIC3359/2020
AUS/VIC3371/2020
AUS/VIC3380/2020
AUS/VIC3381/2020
AUS/VIC3382/2020
AUS/VIC3300/2020
AUS/VIC3301/2020
AUS/VIC3388/2020
AUS/VIC3387/2020
AUS/VIC3390/2020
AUS/VIC3392/2020
AUS/VIC3395/2020
AUS/VIC3396/2020
AUS/VIC3267/2020
AUS/VIC3313/2020
AUS/VIC3314/2020
AUS/VIC3666/2020
AUS/VIC3667/2020
AUS/VIC3668/2020
AUS/VIC3669/2020
AUS/VIC3773/2020
AUS/VIC3417/2020
AUS/VIC3731/2020
AUS/VIC3920/2020
AUS/VIC3829/2020
AUS/VIC3828/2020
AUS/VIC3977/2020
AUS/VIC4037/2020
AUS/VIC4036/2020
AUS/VIC5408/2020
AUS/VIC5415/2020
AUS/VIC5411/2020
AUS/VIC5418/2020
AUS/VIC5673/2020
AUS/VIC5674/2020
AUS/VIC5683/2020
AUS/VIC3480/2020
AUS/NT52/2020
AUS/VIC3481/2020
AUS/VIC3482/2020
AUS/VIC3483/2020
AUS/VIC3484/2020
AUS/VIC3485/2020
AUS/VIC3486/2020
AUS/VIC3487/2020
AUS/VIC3489/2020
AUS/VIC3516/2020
AUS/VIC3517/2020
AUS/VIC3519/2020
AUS/VIC3518/2020
AUS/VIC3521/2020
AUS/VIC3520/2020
AUS/VIC3522/2020
AUS/VIC3534/2020
AUS/VIC3535/2020
AUS/VIC3536/2020
AUS/VIC3537/2020
AUS/VIC3539/2020
AUS/VIC3538/2020
AUS/VIC3544/2020
AUS/VIC3540/2020
AUS/VIC3550/2020
AUS/VIC3551/2020
AUS/VIC3552/2020
AUS/VIC3555/2020
AUS/VIC3556/2020
AUS/VIC3554/2020
AUS/VIC3557/2020
AUS/VIC3560/2020
AUS/VIC3563/2020
AUS/VIC3567/2020
AUS/VIC3568/2020
AUS/VIC3570/2020
AUS/VIC3571/2020
AUS/VIC3575/2020
AUS/VIC3576/2020
AUS/VIC3574/2020
AUS/VIC3578/2020
AUS/VIC3577/2020
AUS/VIC3601/2020
AUS/VIC3580/2020
AUS/VIC3634/2020
AUS/VIC3629/2020
AUS/VIC3635/2020
AUS/VIC3640/2020
AUS/VIC3639/2020
AUS/VIC3642/2020
AUS/VIC3641/2020
AUS/VIC3643/2020
AUS/VIC3644/2020
AUS/VIC3645/2020
AUS/VIC3651/2020
SRB/NP44/2020
SRB/NP20/2020
USA/COVID20-1084/2020
USA/FL-BPHL-1311/2020
AUS/VIC7211/2020
AUS/VIC7190/2020
AUS/VIC7189/2020
AUS/VIC6884/2020
USA/FL-BPHL-1676/2020
HongKong/Case1319/2020
USA/CA-CZB-10818/2020
USA/CA-CZB-10819/2020
USA/FL-BPHL-2079/2020
SRB/SM01050-09-07/2020
USA/CA-LACPHL-AE00023/2020
USA/CA-LACPHL-AE00024/2020
USA/CA-LACPHL-AE00025/2020
USA/CA-LACPHL-AE00028/2020
USA/FL-BPHL-2078/2020
USA/CA-LACPHL-AE00027/2020
USA/TX-DSHS-1897/2020
USA/TX-DSHS-1899/2020
USA/TX-DSHS-1888/2020
USA/TX-DSHS-1882/2020
USA/TX-DSHS-1883/2020
USA/TX-DSHS-1896/2020
USA/TX-DSHS-1880/2020
USA/TX-DSHS-1903/2020
USA/TX-DSHS-1893/2020
USA/TX-DSHS-1886/2020
USA/TX-DSHS-1879/2020
USA/TX-DSHS-1892/2020
USA/TX-DSHS-1894/2020
USA/TX-DSHS-1906/2020
USA/CA-LACPHL-AE00056/2020
SRB/SA00023-09-07/2020
EGY/EGY_CCHE57357_A_67/2020
SRB/SA00011-09-07/2020
USA/FL-QDX-3429/2020
USA/IL-QDX-3300/2020
USA/FL-QDX-3431/2020
USA/TX-QDX-3306/2020
USA/CA-CZB-14420/2020
USA/CA-CZB-14418/2020
USA/CA-CZB-14416/2020
USA/CA-CZB-14417/2020
USA/CA-CZB-14383/2020
USA/CA-CZB-14044/2020
USA/CA-CZB-14034/2020
USA/FHCRC-14164/2020
USA/CA-CZB-14414/2020
USA/hCoV-19-USA-MT-BHDH-3707/2020
USA/hCoV-19-USA-MT-BHDH-3749/2020
USA/TX-DSHS-4448/2020
USA/TX-DSHS-4451/2020
USA/TX-DSHS-4452/2020
USA/TX-DSHS-4449/2020
USA/TX-DSHS-4453/2020
USA/TX-DSHS-4455/2020
USA/TX-DSHS-4456/2020
USA/TX-DSHS-4457/2020
USA/TX-DSHS-4458/2020
USA/TX-DSHS-4459/2020
USA/TX-DSHS-4460/2020
USA/TX-DSHS-4461/2020
USA/TX-DSHS-4462/2020
USA/TX-DSHS-4464/2020
USA/TX-DSHS-4466/2020
USA/TX-DSHS-4465/2020
USA/TX-DSHS-4467/2020
USA/TX-DSHS-4468/2020
USA/TX-DSHS-4471/2020
USA/TX-DSHS-4472/2020
USA/TX-DSHS-4473/2020
USA/TX-DSHS-4474/2020
USA/TX-DSHS-4478/2020
USA/TX-DSHS-4477/2020
USA/TX-DSHS-4479/2020
USA/TX-DSHS-4481/2020
USA/TX-DSHS-4482/2020
USA/TX-DSHS-4483/2020
USA/TX-DSHS-4485/2020
USA/TX-DSHS-4486/2020
USA/TX-DSHS-4487/2020
USA/TX-DSHS-4488/2020
USA/MT-BHDH-3772/2020
USA/VA_NIDDL_11058/2020
USA/AK-PHL977/2020
USA/TX-CDC-IBX381606744066/2020
HongKong/HKPU-00045/2020
HongKong/HKPU-00054/2020
USA/AZ-2004/2020
USA/AZ-2033/2020
USA/AZ-2036/2020
USA/AZ-2030/2020
USA/AZ-2021/2020
USA/AZ-2038/2020
USA/AZ-2040/2020
USA/AZ-2049/2020
USA/AZ-2039/2020
USA/AZ-2034/2020
USA/AZ-2045/2020
USA/AZ-2028/2020
USA/AZ-2042/2020
USA/AZ-2032/2020
USA/AZ-2005/2020
USA/AZ-2006/2020
USA/AZ-2015/2020
USA/AZ-2067/2020
USA/AZ-2072/2020
USA/AZ-2069/2020
USA/AZ-2025/2020
USA/AZ-2063/2020
USA/AZ-2024/2020
USA/AZ-2023/2020
USA/CA-CZB-3666/2020
USA/CA-CZB-6780/2020
USA/TG569456/2020
USA/TG569454/2020
USA/TG569462/2020
USA/TG569463/2020
USA/TG569491/2020
USA/TG569504/2020
USA/TG808601/2020
England/QEUH-7A8FF7/2020
England/QEUH-7A508E/2020
England/QEUH-7A774B/2020
England/QEUH-7A532B/2020
England/CAMC-948382/2020
MEX/COL-137/2020
USA/SEARCH-9512/2020
USA/SEARCH-9552/2020
USA/SEARCH-9497/2020
USA/CA-CZB-14033/2020
USA/hCoV_19_USA_ID_IVREF_629843_2020/2020
Switzerland/BS-UHB-42344759/2020
Switzerland/BS-UHB-42344991/2020
USA/WI-UW-806/2020
USA/WI-UW-816/2020
USA/WI-UW-845/2020
USA/WI-UW-851/2020
USA/WI-UW-853/2020
USA/WI-UW-854/2020
USA/WI-UW-855/2020
USA/WI-UW-858/2020
USA/WI-UW-864/2020
USA/WI-UW-867/2020
USA/WI-UW-868/2020
USA/SD-UW-859/2020
USA/FL-BPHL-0873/2020
USA/MD-MDH-0139/2020
USA/MD-MDH-0144/2020
USA/FL-BPHL-0876/2020
USA/MD-MDH-0154/2020
USA/MD-MDH-0152/2020
USA/MD-MDH-0153/2020
IND/GBRC338a/2020
IND/GBRC339/2020
USA/WA-S2729/2020
TUN/TUN_ADAGE_5004/2020
IND/GBRC-375/2020
USA/FL-BPHL-0965/2020
USA/FL-BPHL-0966/2020
USA/FL-BPHL-0968/2020
USA/FL-BPHL-0967/2020
AUS/VIC3072/2020
AUS/VIC3066/2020
USA/FL-BPHL-0969/2020
AUS/VIC3067/2020
AUS/VIC3069/2020
AUS/VIC3071/2020
AUS/VIC3073/2020
AUS/VIC3074/2020
AUS/VIC2918/2020
AUS/VIC2935/2020
AUS/VIC3068/2020
AUS/VIC2976/2020
AUS/VIC2938/2020
AUS/VIC3070/2020
AUS/VIC2977/2020
AUS/VIC2978/2020
AUS/VIC2979/2020
AUS/VIC2974/2020
AUS/VIC3145/2020
AUS/VIC3156/2020
AUS/VIC3250/2020
AUS/VIC3251/2020
AUS/VIC3315/2020
AUS/VIC3319/2020
AUS/VIC3252/2020
AUS/VIC3323/2020
AUS/VIC3324/2020
AUS/VIC3330/2020
AUS/VIC3334/2020
AUS/VIC3333/2020
AUS/VIC3291/2020
AUS/VIC3370/2020
AUS/VIC3384/2020
AUS/VIC3391/2020
AUS/VIC3394/2020
AUS/VIC3406/2020
AUS/VIC3698/2020
AUS/VIC3853/2020
AUS/VIC3838/2020
AUS/VIC4006/2020
AUS/VIC3821/2020
AUS/VIC3822/2020
AUS/VIC3825/2020
AUS/VIC3269/2020
AUS/VIC4011/2020
AUS/VIC4040/2020
AUS/VIC4041/2020
AUS/VIC4042/2020
AUS/VIC5567/2020
AUS/VIC4043/2020
AUS/VIC4064/2020
AUS/VIC4047/2020
AUS/VIC4069/2020
AUS/VIC5406/2020
AUS/VIC4077/2020
AUS/VIC5247/2020
AUS/VIC5409/2020
AUS/VIC5679/2020
AUS/VIC5684/2020
AUS/VIC5703/2020
AUS/VIC3527/2020
AUS/VIC3528/2020
AUS/VIC3541/2020
AUS/VIC3553/2020
AUS/VIC3564/2020
AUS/VIC3581/2020
AUS/VIC3583/2020
AUS/VIC3584/2020
AUS/VIC3585/2020
AUS/VIC3628/2020
AUS/VIC3588/2020
AUS/VIC3589/2020
AUS/VIC3590/2020
AUS/VIC3591/2020
AUS/VIC3592/2020
AUS/VIC3593/2020
AUS/VIC3594/2020
AUS/VIC3595/2020
AUS/VIC3596/2020
AUS/VIC3597/2020
AUS/VIC3598/2020
AUS/VIC3599/2020
AUS/VIC3602/2020
AUS/VIC3604/2020
AUS/VIC3606/2020
AUS/VIC3607/2020
AUS/VIC3609/2020
AUS/VIC3608/2020
AUS/VIC3610/2020
AUS/VIC3618/2020
AUS/VIC3619/2020
AUS/VIC3647/2020
AUS/VIC3648/2020
AUS/VIC3649/2020
AUS/VIC4621/2020
USA/MD-MDH-0140/2020
AUS/VIC3650/2020
USA/MD-MDH-0141/2020
USA/MD-MDH-0142/2020
USA/MD-MDH-0143/2020
USA/FL-BPHL-1312/2020
SRB/NP54/2020
USA/COVID20-1116/2020
USA/CA-CZB-3330/2020
USA/CA-CZB-3679/2020
AUS/VIC9306/2020
AUS/VIC9285/2020
AUS/VIC6887/2020
HongKong/Case1362/2020
HongKong/Case1326/2020
HongKong/Case1366/2020
AUS/VIC3605/2020
BHR/270154193/2020
SRB/NP0039-10-07/2020
USA/FL-BPHL-2069/2020
SRB/VS25378-10-07/2020
SRB/RU25452-10-07/2020
USA/CA-LACPHL-AE00032/2020
USA/CA-LACPHL-AE00029/2020
USA/CA-LACPHL-AE00030/2020
USA/FL-BPHL-2080/2020
USA/CA-LACPHL-AE00031/2020
USA/CA-LACPHL-AE00043/2020
USA/CA-LACPHL-AE00044/2020
USA/CA-LACPHL-AE00045/2020
USA/CA-LACPHL-AE00046/2020
USA/CA-LACPHL-AE00057/2020
USA/MA-MGH-02967/2020
USA/CA-CZB-10253/2020
USA/NMDOH-2020201018/2020
USA/CA-CZB-14367/2020
USA/CA-CZB-14366/2020
USA/CA-CZB-14365/2020
USA/CA-CZB-14363/2020
USA/CA-CZB-14048/2020
USA/CA-CZB-14029/2020
USA/FHCRC-14572/2020
USA/FHCRC-14966/2020
USA/FHCRC-14570/2020
KEN/C30804/2020
USA/TX-CDC-IBX174848918580/2020
USA/TX-CDC-IBX178847556722/2020
HongKong/HKPU-00046/2020
HongKong/HKPU-00044/2020
HongKong/HKPU-00053/2020
USA/WA-S7604/2020
USA/AZ-2037/2020
USA/AZ-2046/2020
USA/WA-ISB35/2020
USA/WA-ISB29/2020
USA/AZ-2057/2020
USA/AZ-2054/2020
USA/AZ-2059/2020
USA/AZ-2058/2020
USA/TG569465/2020
England/QEUH-943B25/2020
USA/TG569457/2020
England/QEUH-7A5B7E/2020
England/QEUH-7A7848/2020
USA/SEARCH-100053/2020
USA/SEARCH-100060/2020
England/BHRT-24B3D83/2020
USA/SEARCH-100106/2020
USA/SEARCH-100098/2020
USA/SEARCH-100113/2020
USA/SEARCH-102145/2020
USA/SEARCH-102164/2020
USA/SEARCH-102176/2020
USA/SEARCH-102184/2020
USA/SEARCH-102192/2020
Switzerland/BS-UHB-42346079/2020
Switzerland/BS-UHB-42346247/2020
Japan/Donner274/2020
Japan/Donner201/2020
USA/WI-UW-884/2020
USA/WI-UW-856/2020
USA/WI-UW-892/2020
USA/WI-UW-907/2020
USA/WI-UW-905/2020
USA/WI-UW-909/2020
USA/WI-UW-910/2020
USA/WI-UW-911/2020
USA/WI-UW-913/2020
USA/WI-UW-914/2020
USA/WI-UW-915/2020
USA/WI-UW-918/2020
USA/WI-UW-924/2020
USA/WI-UW-926/2020
USA/WI-UW-928/2020
USA/WI-UW-929/2020
PHL/COVID-4650/2020
USA/MD-MDH-0132/2020
USA/MD-MDH-0133/2020
USA/MD-MDH-0134/2020
USA/MD-MDH-0136/2020
USA/MD-MDH-0137/2020
USA/MD-MDH-0138/2020
PHL/COVID-4792/2020
USA/FL-BPHL-0996/2020
USA/FL-BPHL-0995/2020
USA/FL-BPHL-0998/2020
USA/FL-BPHL-0999/2020
USA/FL-BPHL-0997/2020
USA/FL-BPHL-1000/2020
USA/FL-BPHL-0924/2020
USA/FL-BPHL-0925/2020
USA/FL-BPHL-1001/2020
USA/FL-BPHL-0926/2020
USA/FL-BPHL-1002/2020
USA/FL-BPHL-0927/2020
USA/FL-BPHL-0929/2020
USA/FL-BPHL-1005/2020
USA/FL-BPHL-1009/2020
AUS/VIC3076/2020
AUS/VIC3077/2020
AUS/VIC3075/2020
AUS/VIC3081/2020
AUS/VIC3078/2020
AUS/VIC3080/2020
AUS/VIC3079/2020
AUS/VIC3137/2020
AUS/VIC3254/2020
AUS/VIC3139/2020
AUS/VIC3141/2020
AUS/VIC3144/2020
AUS/VIC3149/2020
AUS/VIC3150/2020
AUS/VIC3152/2020
AUS/VIC3153/2020
AUS/VIC3253/2020
AUS/VIC3326/2020
AUS/VIC3287/2020
AUS/VIC3402/2020
AUS/VIC3266/2020
AUS/VIC3270/2020
AUS/VIC3271/2020
AUS/VIC3312/2020
AUS/VIC3656/2020
AUS/VIC3658/2020
AUS/VIC3659/2020
AUS/VIC3661/2020
AUS/VIC3660/2020
AUS/VIC3663/2020
AUS/VIC3664/2020
AUS/VIC3665/2020
AUS/VIC3672/2020
AUS/VIC3673/2020
AUS/VIC3674/2020
AUS/VIC3678/2020
AUS/VIC3682/2020
AUS/VIC3684/2020
AUS/VIC3758/2020
AUS/VIC3697/2020
AUS/VIC3685/2020
AUS/VIC3764/2020
AUS/VIC3997/2020
AUS/VIC4000/2020
AUS/VIC3999/2020
AUS/VIC3415/2020
AUS/VIC3424/2020
AUS/VIC4001/2020
AUS/VIC3425/2020
AUS/VIC3714/2020
AUS/VIC3715/2020
AUS/VIC3732/2020
AUS/VIC3700/2020
AUS/VIC3789/2020
AUS/VIC3741/2020
AUS/VIC3919/2020
AUS/VIC3837/2020
AUS/VIC3922/2020
AUS/VIC4273/2020
AUS/VIC3798/2020
AUS/VIC4194/2020
AUS/VIC3823/2020
AUS/VIC3826/2020
AUS/VIC3827/2020
AUS/VIC3966/2020
AUS/VIC3911/2020
AUS/VIC3969/2020
AUS/VIC3970/2020
AUS/VIC3973/2020
AUS/VIC3975/2020
AUS/VIC4008/2020
AUS/VIC4012/2020
AUS/VIC4009/2020
AUS/VIC4014/2020
AUS/VIC4013/2020
AUS/VIC4135/2020
AUS/VIC4015/2020
AUS/VIC4136/2020
AUS/VIC4016/2020
AUS/VIC4017/2020
AUS/VIC4019/2020
AUS/VIC4020/2020
AUS/VIC4022/2020
AUS/VIC4023/2020
AUS/VIC4024/2020
AUS/VIC4026/2020
AUS/VIC4032/2020
AUS/VIC4046/2020
AUS/VIC4051/2020
AUS/VIC4052/2020
AUS/VIC4054/2020
AUS/VIC4055/2020
AUS/VIC4056/2020
AUS/VIC4057/2020
AUS/VIC4058/2020
AUS/VIC4061/2020
AUS/VIC4067/2020
AUS/VIC4071/2020
AUS/VIC4072/2020
AUS/VIC4971/2020
AUS/VIC4354/2020
AUS/VIC4972/2020
AUS/VIC5246/2020
AUS/VIC5248/2020
AUS/VIC5249/2020
AUS/VIC4704/2020
AUS/VIC5682/2020
AUS/VIC5704/2020
AUS/VIC5680/2020
AUS/VIC6013/2020
AUS/VIC6015/2020
AUS/VIC3613/2020
AUS/VIC3612/2020
AUS/VIC3615/2020
AUS/VIC3616/2020
AUS/VIC3614/2020
AUS/VIC3620/2020
AUS/VIC3621/2020
AUS/VIC3622/2020
AUS/VIC3624/2020
AUS/VIC3623/2020
AUS/VIC3627/2020
AUS/VIC3626/2020
AUS/VIC4174/2020
AUS/VIC4632/2020
AUS/VIC4634/2020
AUS/VIC4635/2020
AUS/VIC4636/2020
AUS/VIC4637/2020
USA/MD-MDH-0135/2020
USA/COVID20-1092/2020
USA/COVID20-1093/2020
USA/COVID20-1095/2020
USA/COVID20-1096/2020
USA/COVID20-1097/2020
USA/COVID20-1098/2020
USA/COVID20-1148/2020
USA/COVID20-1150/2020
USA/COVID20-1153/2020
USA/COVID20-1154/2020
USA/COVID20-1105/2020
USA/COVID20-1102/2020
USA/COVID20-1107/2020
USA/COVID20-1103/2020
USA/COVID20-1132/2020
USA/COVID20-1133/2020
USA/COVID20-1134/2020
USA/COVID20-1138/2020
USA/COVID20-1139/2020
USA/COVID20-1142/2020
USA/COVID20-1143/2020
USA/COVID20-1144/2020
USA/COVID20-1108/2020
USA/COVID20-1109/2020
USA/COVID20-1113/2020
USA/COVID20-1115/2020
USA/COVID20-1117/2020
USA/COVID20-1118/2020
USA/COVID20-1129/2020
USA/COVID20-1131/2020
USA/COVID20-1122/2020
USA/CA-CZB-3333/2020
USA/CA-CZB-3334/2020
USA/CA-CZB-3335/2020
USA/CA-CZB-3332/2020
HongKong/Case1402/2020
AUS/VIC7829/2020
SRB/VS25999-11-07/2020
USA/CA-LACPHL-AE00034/2020
USA/MA-MGH-02973/2020
USA/MA-MGH-02975/2020
USA/MA-MGH-02978/2020
USA/MA-MGH-02981/2020
USA/CA-CZB-10014/2020
USA/MA-MGH-02979/2020
USA/CA-CZB-10015/2020
USA/FL-QDX-3430/2020
USA/KY-QDX-3309/2020
USA/TX-QDX-3295/2020
USA/CA-CZB-14050/2020
USA/CA-CZB-14022/2020
USA/FHCRC-14563/2020
USA/FHCRC-16420/2020
USA/CA-CZB-15380/2020
USA/MD-NIH-b0196/2020
USA/hCoV-19-USA-MT-BHDH-3903/2020
USA/WA-ISB15/2020
USA/TX-CDC-IBX373024872248/2020
USA/TX-CDC-IBX373068487656/2020
HongKong/HKPU-00043/2020
HongKong/HKPU-00052/2020
HongKong/HKPU-00055/2020
USA/CA-CDC-IBX472101870973/2020
USA/LA-BIE-LSUH000770/2020
USA/AZ-2109/2020
USA/LA-BIE-LSUH000774/2020
USA/LA-BIE-LSUH000778/2020
USA/LA-BIE-LSUH000766/2020
USA/LA-BIE-LSUH000776/2020
USA/TG491766/2020
USA/TG491777/2020
USA/TG494830/2020
USA/TG494842/2020
USA/TG494844/2020
USA/TG494848/2020
USA/TG494849/2020
USA/TG494864/2020
USA/TG495227/2020
USA/TG496036/2020
USA/TG495228/2020
USA/TG569453/2020
USA/TG569455/2020
USA/TG569464/2020
USA/TG569467/2020
USA/TG569469/2020
USA/TG569471/2020
USA/TG569474/2020
USA/TG569475/2020
USA/TG569479/2020
USA/TG569477/2020
USA/TG569481/2020
USA/TG569483/2020
USA/TG569484/2020
USA/TG569487/2020
USA/TG569488/2020
USA/TG569496/2020
USA/TG569497/2020
USA/TG569490/2020
USA/TG569498/2020
USA/TG569502/2020
USA/TG569503/2020
USA/TG569505/2020
USA/TG569506/2020
USA/TG569507/2020
USA/TG569508/2020
England/QEUH-7A1EC4/2020
England/QEUH-7A6ACB/2020
England/QEUH-7A1F2B/2020
England/QEUH-7A90F3/2020
England/ALDP-6B8C3A/2020
USA/TN-VUMC-000042/2020
USA/TN-VUMC-000078/2020
USA/TN-VUMC-000022/2020
USA/TN-VUMC-000032/2020
USA/TN-VUMC-000012/2020
USA/TN-VUMC-000009/2020
NZL/20VR3804/2020
USA/SEARCH-102732/2020
USA/LA-BIE-CAT00259/2020
USA/TX-BIE-CAT00260/2020
USA/LA-BIE-CAT00271/2020
USA/LA-BIE-CAT00273/2020
USA/LA-BIE-CAT00288/2020
USA/LA-BIE-CAT00306/2020
Japan/Donner57/2020
USA/WI-UW-896/2020
USA/WI-UW-903/2020
USA/WI-UW-904/2020
USA/WI-UW-920/2020
SRB/KV57-12-07/2020
USA/WA-S2730/2020
USA/WA-S2731/2020
IND/GBRC-377a/2020
IND/GBRC-386a/2020
IND/GBRC-388/2020
USA/FL-BPHL-0922/2020
USA/FL-BPHL-0928/2020
AUS/VIC2959/2020
AUS/VIC3006/2020
AUS/VIC2997/2020
AUS/VIC2993/2020
AUS/VIC2967/2020
AUS/VIC2961/2020
AUS/VIC2944/2020
AUS/VIC3138/2020
AUS/VIC3140/2020
AUS/VIC2995/2020
AUS/VIC3151/2020
AUS/VIC3157/2020
AUS/VIC3316/2020
AUS/VIC3399/2020
AUS/VIC3401/2020
AUS/VIC3304/2020
AUS/VIC3403/2020
AUS/VIC3820/2020
AUS/VIC3265/2020
AUS/VIC3307/2020
AUS/VIC3310/2020
AUS/VIC3311/2020
AUS/VIC3662/2020
AUS/VIC3671/2020
AUS/VIC3675/2020
AUS/VIC3677/2020
AUS/VIC3679/2020
AUS/VIC3680/2020
AUS/VIC3681/2020
AUS/VIC3690/2020
AUS/VIC3691/2020
AUS/VIC3692/2020
AUS/VIC3693/2020
AUS/VIC3676/2020
AUS/VIC3694/2020
AUS/VIC3695/2020
AUS/VIC3696/2020
AUS/VIC4002/2020
AUS/VIC3710/2020
AUS/VIC3709/2020
AUS/VIC3781/2020
AUS/VIC3782/2020
AUS/VIC3783/2020
AUS/VIC3711/2020
AUS/VIC3717/2020
AUS/VIC3719/2020
AUS/VIC3721/2020
AUS/VIC3722/2020
AUS/VIC3724/2020
AUS/VIC3725/2020
AUS/VIC3726/2020
AUS/VIC3728/2020
AUS/VIC3729/2020
AUS/VIC3735/2020
AUS/VIC3775/2020
AUS/VIC3742/2020
AUS/VIC3745/2020
AUS/VIC3746/2020
AUS/VIC3785/2020
AUS/VIC3790/2020
AUS/VIC3792/2020
AUS/VIC3794/2020
AUS/VIC3852/2020
AUS/VIC3796/2020
AUS/VIC4362/2020
AUS/VIC3848/2020
AUS/VIC3835/2020
AUS/VIC3836/2020
AUS/VIC3909/2020
AUS/VIC3847/2020
AUS/VIC3971/2020
AUS/VIC4033/2020
AUS/VIC3947/2020
AUS/VIC4031/2020
AUS/VIC4039/2020
AUS/VIC4063/2020
AUS/VIC4068/2020
AUS/VIC4074/2020
AUS/VIC4076/2020
AUS/VIC4078/2020
AUS/VIC4547/2020
AUS/VIC4548/2020
AUS/VIC4553/2020
AUS/VIC4261/2020
AUS/VIC4260/2020
AUS/VIC4358/2020
AUS/VIC4179/2020
AUS/VIC4580/2020
AUS/VIC4586/2020
AUS/VIC4591/2020
AUS/VIC4592/2020
AUS/VIC4596/2020
AUS/VIC4597/2020
AUS/VIC4188/2020
AUS/VIC4615/2020
AUS/VIC4625/2020
AUS/VIC4567/2020
AUS/VIC6085/2020
AUS/VIC6089/2020
AUS/VIC6091/2020
AUS/VIC6095/2020
AUS/VIC6101/2020
AUS/VIC6102/2020
AUS/VIC6196/2020
AUS/VIC6197/2020
USA/COVID20-1177/2020
AUS/VIC7227/2020
AUS/VIC7218/2020
AUS/VIC7214/2020
AUS/VIC6890/2020
AUS/VIC7204/2020
AUS/VIC7208/2020
AUS/VIC7201/2020
AUS/VIC6886/2020
AUS/VIC7195/2020
HongKong/Case1428/2020
AUS/VIC7186/2020
AUS/VIC12904/2020
IND/GBRC416a/2020
SRB/KV0057-12-07/2020
USA/CA-CZB-11967/2020
SRB/SM01182-12-07/2020
AUS/VIC16465/2020
IND/GBRC415a/2020
USA/CA-LACPHL-AE00035/2020
USA/CA-LACPHL-AE00033/2020
USA/TX-DSHS-1912/2020
USA/TX-DSHS-1908/2020
USA/TX-DSHS-1913/2020
USA/TX-DSHS-1915/2020
USA/TX-DSHS-1917/2020
USA/TX-DSHS-1916/2020
PAK/AKUs64/2020
USA/TX-DSHS-2023/2020
USA/TX-DSHS-2022/2020
USA/CA-CZB-10006/2020
EGY/EGY_CCHE57357_A_34/2020
USA/CA-CZB-10007/2020
USA/CA-CZB-10009/2020
USA/CA-CZB-10138/2020
USA/CA-CZB-10152/2020
USA/KS-QDX-3425/2020
USA/PA-QDX-3299/2020
USA/CA-CZB-14019/2020
USA/FHCRC-16614/2020
USA/hCoV-19-USA-MT-BHDH-3917/2020
USA/TX-DSHS-4491/2020
USA/TX-DSHS-4493/2020
USA/TX-DSHS-4494/2020
USA/TX-DSHS-4492/2020
USA/TX-DSHS-4495/2020
USA/TX-DSHS-4496/2020
USA/TX-DSHS-4528/2020
USA/TX-DSHS-4574/2020
USA/TX-DSHS-4529/2020
USA/TX-DSHS-4561/2020
USA/TX-DSHS-4560/2020
USA/TX-DSHS-4562/2020
USA/TX-DSHS-4564/2020
USA/TX-DSHS-4563/2020
USA/TX-DSHS-4565/2020
USA/TX-DSHS-4567/2020
USA/TX-DSHS-4566/2020
USA/TX-DSHS-4568/2020
USA/TX-DSHS-4569/2020
USA/TX-DSHS-4571/2020
USA/TX-DSHS-4570/2020
USA/TX-DSHS-4572/2020
USA/TX-DSHS-4577/2020
USA/TX-DSHS-4579/2020
USA/TX-DSHS-4573/2020
USA/TX-DSHS-4580/2020
USA/TX-DSHS-4581/2020
USA/TX-DSHS-4582/2020
USA/TX-DSHS-4583/2020
USA/TX-DSHS-4584/2020
USA/TX-DSHS-4585/2020
USA/WA-ISB16/2020
USA/TX-CDC-IBX369622704589/2020
USA/TX-CDC-IBX127886767605/2020
USA/CA-CDC-IBX308034752379/2020
USA/TX-CDC-IBX363148237000/2020
USA/TX-CDC-IBX366055812995/2020
USA/TX-CDC-IBX367299458414/2020
USA/TX-CDC-IBX374583512292/2020
USA/CA-CDC-IBX464968215060/2020
HongKong/HKPU-00047/2020
USA/LA-BIE-LSUH000780/2020
USA/LA-BIE-LSUH000875/2020
USA/LA-BIE-LSUH000880/2020
USA/MP-CDC-2-3831118/2020
USA/MP-CDC-2-3830942/2020
USA/TG569510/2020
USA/CA-CZB-14018/2020
USA/TG569512/2020
USA/TG569513/2020
USA/TG569514/2020
USA/TG569516/2020
England/QEUH-943897/2020
Northern_Ireland/QEUH-9438F1/2020
Northern_Ireland/QEUH-9438E2/2020
England/QEUH-943B70/2020
Northern_Ireland/QEUH-94390D/2020
England/QEUH-75872B/2020
England/QEUH-7A3035/2020
England/QEUH-7A2EE1/2020
England/QEUH-79F351/2020
England/QEUH-7A7E55/2020
England/QEUH-7A8540/2020
England/QEUH-7A6FEA/2020
England/QEUH-79F694/2020
England/QEUH-7A7426/2020
England/QEUH-79F807/2020
England/MILK-836B71/2020
USA/FL-CDC-IBX476332992685/2020
England/MILK-8603EF/2020
MEX/JAL-138/2020
USA/LA-BIE-CAT00335/2020
USA/NM-UNM-TC219623/2020
USA/WI-UW-890/2020
USA/WI-UW-893/2020
USA/WI-UW-897/2020
USA/WI-UW-902/2020
USA/WI-UW-900/2020
USA/WI-UW-908/2020
USA/WI-UW-916/2020
USA/OH-UW-921/2020
USA/WI-UW-922/2020
USA/WI-UW-925/2020
USA/WI-UW-930/2020
USA/WI-UW-932/2020
BGD/DNAS_DRICM_isl_N-3/2020
BGD/DNAS_DRICM_isl_MH-09/2020
BGD/DNAS_DRICM_isl_MR-03/2020
BGD/DNAS_DRICM_isl_Iffat/2020
BGD/DNAS_DRICM_isl_IH-2/2020
BGD/DNAS_DRICM_isl_HH-08/2020
BGD/DNAS_DRICM_isl_R-136/2020
BGD/DNAS_DRICM_isl_MLS-4/2020
BGD/DNAS_DRICM_isl_R-138/2020
BGD/DNAS_DRICM_isl_EK-91/2020
BGD/DNAS_DRICM_isl_Enayet/2020
BGD/DNAS_DRICM_isl_S-02/2020
USA/MD-MDH-0155/2020
USA/WA-S2733/2020
USA/FL-BPHL-1006/2020
USA/WA-S2732/2020
USA/FL-BPHL-1007/2020
AUS/VIC3255/2020
AUS/VIC3257/2020
AUS/VIC3256/2020
AUS/VIC3143/2020
AUS/VIC3146/2020
AUS/VIC3148/2020
AUS/VIC3154/2020
AUS/VIC3249/2020
AUS/VIC3400/2020
AUS/VIC3147/2020
AUS/VIC3655/2020
AUS/VIC3689/2020
AUS/VIC3998/2020
AUS/VIC3418/2020
AUS/VIC3416/2020
AUS/VIC3686/2020
AUS/VIC3419/2020
AUS/VIC3420/2020
AUS/VIC3702/2020
AUS/VIC3701/2020
AUS/VIC3765/2020
AUS/VIC3703/2020
AUS/VIC3705/2020
AUS/VIC3708/2020
AUS/VIC3780/2020
AUS/VIC3713/2020
AUS/VIC3716/2020
AUS/VIC3718/2020
AUS/VIC3736/2020
AUS/VIC3737/2020
AUS/VIC3738/2020
AUS/VIC3740/2020
AUS/VIC3743/2020
AUS/VIC3747/2020
AUS/VIC3787/2020
AUS/VIC3791/2020
AUS/VIC3793/2020
AUS/VIC3795/2020
AUS/VIC3797/2020
AUS/VIC3850/2020
AUS/VIC3851/2020
AUS/VIC3854/2020
AUS/VIC3834/2020
AUS/VIC3855/2020
AUS/VIC3839/2020
AUS/VIC3918/2020
AUS/VIC3890/2020
AUS/VIC3935/2020
AUS/VIC3895/2020
AUS/VIC3967/2020
AUS/VIC3892/2020
AUS/VIC4132/2020
AUS/VIC3840/2020
AUS/VIC4373/2020
AUS/VIC4201/2020
AUS/VIC5568/2020
AUS/VIC4338/2020
AUS/VIC4073/2020
AUS/VIC4392/2020
AUS/VIC4391/2020
AUS/VIC4726/2020
AUS/VIC4503/2020
AUS/VIC4727/2020
AUS/VIC4728/2020
AUS/VIC4579/2020
AUS/VIC4581/2020
AUS/VIC4583/2020
AUS/VIC4584/2020
AUS/VIC4585/2020
AUS/VIC4587/2020
AUS/VIC4588/2020
AUS/VIC4589/2020
AUS/VIC4590/2020
AUS/VIC4594/2020
AUS/VIC4598/2020
AUS/VIC4599/2020
AUS/VIC4600/2020
AUS/VIC4601/2020
AUS/VIC4602/2020
AUS/VIC4603/2020
AUS/VIC4604/2020
AUS/VIC4617/2020
AUS/VIC4619/2020
AUS/VIC4620/2020
AUS/VIC4622/2020
AUS/VIC4627/2020
AUS/VIC4629/2020
AUS/VIC5174/2020
AUS/VIC5180/2020
AUS/VIC5150/2020
AUS/VIC4639/2020
AUS/VIC4640/2020
AUS/VIC4641/2020
AUS/VIC4642/2020
AUS/VIC4643/2020
AUS/VIC4644/2020
AUS/VIC4645/2020
AUS/VIC4889/2020
AUS/VIC4894/2020
AUS/VIC4896/2020
AUS/VIC4897/2020
AUS/VIC6094/2020
AUS/VIC6083/2020
SRB/NP40/2020
USA/CA-CZB-3339/2020
USA/CA-CZB-3342/2020
USA/CA-CZB-3340/2020
USA/CA-CZB-3341/2020
AUS/VIC6883/2020
AUS/VIC6885/2020
AUS/VIC10591/2020
AUS/VIC10574/2020
HongKong/Case1448/2020
HongKong/Case1470/2020
HongKong/Case1437/2020
HongKong/Case1465/2020
USA/CA-CZB-5780/2020
HongKong/Case1433/2020
USA/CA-CZB-11551/2020
USA/CA-CZB-11550/2020
USA/CA-CZB-5769/2020
USA/CA-CZB-11549/2020
TUN/TUN-202019695/2020
EGY/EGY_CCHE57357_P_27/2020
EGY/EGY_CCHE57357_A_43/2020
USA/CA-CZB-5773/2020
EGY/EGY_CCHE57357_P_33/2020
USA/CA-CZB-5764/2020
USA/CA-CZB-5762/2020
USA/FHCRC-14608/2020
USA/CA-CZB-14020/2020
USA/FHCRC-14623/2020
USA/TX-DSHS-4587/2020
BRA/MT21774/2020
HongKong/HKPU-00042/2020
HongKong/HKPU-00056/2020
HongKong/HKPU-00061/2020
USA/GA-EHC-1000N/2020
USA/LA-BIE-LSUH000768/2020
USA/AZ-2239/2020
USA/LA-BIE-LSUH000877/2020
USA/LA-BIE-LSUH000876/2020
USA/LA-BIE-LSUH000772/2020
USA/LA-BIE-LSUH000878/2020
USA/TG492323/2020
USA/TG492371/2020
USA/TG495423/2020
USA/TG492324/2020
Northern_Ireland/QEUH-94385B/2020
England/QEUH-9437F4/2020
England/QEUH-9437E5/2020
Northern_Ireland/QEUH-94386A/2020
England/QEUH-943C6E/2020
Northern_Ireland/QEUH-943C40/2020
England/QEUH-943C31/2020
England/QEUH-7A0C25/2020
England/QEUH-7A9F8D/2020
England/QEUH-7A84F8/2020
England/MILK-80900F/2020
England/MILK-8313C9/2020
England/CAMC-945015/2020
England/MILK-839CE4/2020
England/MILK-841C9E/2020
USA/TN-VUMC-000088/2020
USA/TN-VUMC-000054/2020
England/MILK-85C54A/2020
USA/TN-VUMC-000044/2020
USA/TN-VUMC-000034/2020
USA/TN-VUMC-000028/2020
USA/TN-VUMC-000004/2020
USA/SEARCH-102740/2020
USA/TN-VUMC-000014/2020
USA/LA-BIE-CAT00290/2020
USA/LA-BIE-CAT00247/2020
USA/LA-BIE-CAT00303/2020
USA/LA-BIE-CAT00311/2020
Switzerland/BS-UHB-42349317/2020
Japan/Donner58/2020
USA/WI-UW-863/2020
USA/FL-BPHL-0733/2020
USA/WI-UW-874/2020
USA/WI-UW-876/2020
USA/WI-UW-878/2020
USA/WI-UW-880/2020
USA/WI-UW-881/2020
USA/WI-UW-886/2020
USA/WI-UW-894/2020
USA/WI-UW-895/2020
USA/WI-UW-919/2020
USA/WI-UW-923/2020
USA/WI-UW-927/2020
USA/WI-UW-931/2020
PHL/COVID-4837/2020
USA/MD-MDH-0157/2020
USA/MD-MDH-0156/2020
USA/WA-S2748/2020
USA/MN-MDH-1519/2020
USA/WA-S2734/2020
USA/FL-BPHL-0923/2020
USA/FL-BPHL-0931/2020
USA/FL-BPHL-1003/2020
USA/FL-BPHL-1004/2020
USA/FL-BPHL-0932/2020
USA/FL-BPHL-1008/2020
AUS/VIC3259/2020
AUS/VIC3260/2020
AUS/VIC3261/2020
AUS/VIC3262/2020
AUS/VIC3263/2020
AUS/VIC3264/2020
AUS/VIC3802/2020
AUS/VIC3803/2020
AUS/VIC3807/2020
AUS/VIC3806/2020
AUS/VIC3427/2020
AUS/VIC3428/2020
AUS/VIC3429/2020
AUS/VIC3430/2020
AUS/VIC3431/2020
AUS/VIC3687/2020
AUS/VIC3688/2020
AUS/VIC3830/2020
AUS/VIC3832/2020
AUS/VIC3831/2020
AUS/VIC3833/2020
AUS/VIC3913/2020
AUS/VIC3763/2020
AUS/VIC3914/2020
AUS/VIC3841/2020
AUS/VIC3915/2020
AUS/VIC3842/2020
AUS/VIC3843/2020
AUS/VIC3916/2020
AUS/VIC3844/2020
AUS/VIC3917/2020
AUS/VIC3860/2020
AUS/VIC3923/2020
AUS/VIC3861/2020
AUS/VIC3862/2020
AUS/VIC3864/2020
AUS/VIC3863/2020
AUS/VIC3865/2020
AUS/VIC3866/2020
AUS/VIC3867/2020
AUS/VIC3868/2020
AUS/VIC3869/2020
AUS/VIC3870/2020
AUS/VIC3871/2020
AUS/VIC3872/2020
AUS/VIC3873/2020
AUS/VIC3874/2020
AUS/VIC3924/2020
AUS/VIC3925/2020
AUS/VIC3875/2020
AUS/VIC3926/2020
AUS/VIC3877/2020
AUS/VIC3876/2020
AUS/VIC3927/2020
AUS/VIC3878/2020
AUS/VIC3879/2020
AUS/VIC3881/2020
AUS/VIC3880/2020
AUS/VIC3928/2020
AUS/VIC3883/2020
AUS/VIC3884/2020
AUS/VIC3885/2020
AUS/VIC3886/2020
AUS/VIC3929/2020
AUS/VIC3887/2020
AUS/VIC3889/2020
AUS/VIC3882/2020
AUS/VIC3930/2020
AUS/VIC3891/2020
AUS/VIC3894/2020
AUS/VIC3896/2020
AUS/VIC3897/2020
AUS/VIC3898/2020
AUS/VIC3899/2020
AUS/VIC3931/2020
AUS/VIC3900/2020
AUS/VIC3902/2020
AUS/VIC3965/2020
AUS/VIC3933/2020
AUS/VIC3968/2020
AUS/VIC3972/2020
AUS/VIC3932/2020
AUS/VIC3974/2020
AUS/VIC3976/2020
AUS/VIC3951/2020
AUS/VIC4010/2020
AUS/VIC3959/2020
AUS/VIC3946/2020
AUS/VIC3955/2020
AUS/VIC3948/2020
AUS/VIC4094/2020
AUS/VIC4103/2020
AUS/VIC4095/2020
AUS/VIC4119/2020
AUS/VIC4366/2020
AUS/VIC4369/2020
AUS/VIC4368/2020
AUS/VIC4371/2020
AUS/VIC4370/2020
AUS/VIC4372/2020
AUS/VIC4375/2020
AUS/VIC4376/2020
AUS/VIC4546/2020
AUS/VIC4195/2020
AUS/VIC4984/2020
AUS/VIC4983/2020
AUS/VIC3814/2020
AUS/VIC3815/2020
AUS/VIC4205/2020
AUS/VIC4571/2020
AUS/VIC4212/2020
AUS/VIC4208/2020
AUS/VIC4244/2020
AUS/VIC4245/2020
AUS/VIC4246/2020
AUS/VIC4247/2020
AUS/VIC4250/2020
AUS/VIC4251/2020
AUS/VIC4249/2020
AUS/VIC4324/2020
AUS/VIC4325/2020
AUS/VIC4326/2020
AUS/VIC4330/2020
AUS/VIC4258/2020
AUS/VIC4248/2020
AUS/VIC4259/2020
AUS/VIC4270/2020
AUS/VIC4329/2020
AUS/VIC4334/2020
AUS/VIC4333/2020
AUS/VIC4262/2020
AUS/VIC4271/2020
AUS/VIC4331/2020
AUS/VIC4272/2020
AUS/VIC4335/2020
AUS/VIC4336/2020
AUS/VIC4337/2020
AUS/VIC4339/2020
AUS/VIC4274/2020
AUS/VIC4275/2020
AUS/VIC4340/2020
AUS/VIC4279/2020
AUS/VIC4277/2020
AUS/VIC4341/2020
AUS/VIC4342/2020
AUS/VIC4285/2020
AUS/VIC4276/2020
AUS/VIC4346/2020
AUS/VIC4347/2020
AUS/VIC4970/2020
AUS/VIC4355/2020
AUS/VIC4357/2020
AUS/VIC4978/2020
AUS/VIC4356/2020
AUS/VIC4361/2020
AUS/VIC4979/2020
AUS/VIC4980/2020
AUS/VIC4981/2020
AUS/VIC4969/2020
AUS/VIC4383/2020
AUS/VIC4499/2020
AUS/VIC4390/2020
AUS/VIC4393/2020
AUS/VIC4401/2020
AUS/VIC4703/2020
AUS/VIC4807/2020
AUS/VIC4719/2020
AUS/VIC4725/2020
AUS/VIC4394/2020
AUS/VIC4729/2020
AUS/VIC4605/2020
AUS/VIC4595/2020
AUS/VIC4608/2020
AUS/VIC4609/2020
AUS/VIC4607/2020
AUS/VIC4610/2020
AUS/VIC4611/2020
AUS/VIC4638/2020
AUS/VIC4646/2020
AUS/VIC4648/2020
AUS/VIC4647/2020
AUS/VIC4649/2020
AUS/VIC4650/2020
AUS/VIC4651/2020
AUS/VIC4654/2020
AUS/VIC4655/2020
AUS/VIC4656/2020
AUS/VIC4657/2020
AUS/VIC4659/2020
AUS/VIC4660/2020
AUS/VIC4661/2020
AUS/VIC4662/2020
AUS/VIC4874/2020
AUS/VIC4875/2020
AUS/VIC4876/2020
AUS/VIC4877/2020
AUS/VIC4879/2020
AUS/VIC4880/2020
AUS/VIC4881/2020
AUS/VIC4873/2020
AUS/VIC4882/2020
AUS/VIC4883/2020
AUS/VIC4884/2020
AUS/VIC4885/2020
AUS/VIC4890/2020
AUS/VIC4901/2020
AUS/VIC4903/2020
AUS/VIC4913/2020
AUS/VIC4917/2020
AUS/VIC4915/2020
AUS/VIC4918/2020
AUS/VIC4932/2020
AUS/VIC4937/2020
AUS/VIC6098/2020
AUS/VIC6099/2020
AUS/VIC6105/2020
AUS/VIC6212/2020
AUS/VIC6220/2020
AUS/VIC6106/2020
USA/WA-S2769/2020
USA/FL-BPHL-1315/2020
USA/FL-BPHL-1316/2020
USA/COVID20-1187/2020
USA/CA-CZB-3352/2020
USA/COVID20-1180/2020
USA/CA-CZB-3349/2020
USA/CA-CZB-3351/2020
USA/CA-CZB-3350/2020
USA/CA-CZB-3343/2020
USA/CA-CZB-3344/2020
USA/CA-CZB-3353/2020
USA/CA-CZB-3338/2020
USA/CA-CZB-3677/2020
USA/CA-CZB-3673/2020
AUS/VIC6891/2020
AUS/VIC7207/2020
AUS/VIC8913/2020
AUS/VIC7192/2020
AUS/VIC8898/2020
AUS/VIC8896/2020
AUS/VIC7194/2020
AUS/VIC7628/2020
AUS/VIC8867/2020
AUS/VIC12137/2020
AUS/VIC12129/2020
AUS/VIC9772/2020
AUS/VIC12169/2020
AUS/VIC11320/2020
AUS/VIC12037/2020
AUS/VIC12104/2020
AUS/VIC12195/2020
AUS/VIC4902/2020
AUS/VIC11997/2020
AUS/VIC10461/2020
AUS/VIC10527/2020
AUS/VIC10552/2020
AUS/VIC10490/2020
USA/CA-CZB-10820/2020
USA/CA-CZB-10821/2020
USA/CA-CZB-10822/2020
USA/CA-CZB-10823/2020
USA/CA-CZB-10824/2020
AUS/VIC12099/2020
USA/CA-CZB-10825/2020
USA/CA-LACPHL-AE00049/2020
USA/FL-BPHL-2035/2020
USA/FL-BPHL-1886/2020
USA/CA-LACPHL-AE00050/2020
USA/CA-LACPHL-AE00051/2020
USA/FL-BPHL-2056/2020
USA/TX-DSHS-1776/2020
USA/KS-QDX-3424/2020
USA/TX-DSHS-2024/2020
USA/FHCRC-15297/2020
USA/FL-BPHL-2776/2020
USA/FHCRC-19931/2020
USA/FHCRC-16373/2020
USA/VA_NIDDL_11544/2020
USA/VA_NIDDL_11548/2020
USA/VA_NIDDL_11550/2020
HongKong/HKPU-00058/2020
HongKong/HKPU-00057/2020
USA/AZ-2189/2020
HongKong/HKPU-00059/2020
USA/DC-DFS-PHL-0085/2020
USA/CA-CHLA-PLM68354714/2020
USA/TG493193/2020
USA/TG493508/2020
USA/TG493511/2020
USA/TG493639/2020
USA/TG493642/2020
USA/TG493821/2020
USA/TG493886/2020
USA/TG493823/2020
USA/TG493892/2020
USA/TG493898/2020
USA/TG494143/2020
USA/TG494158/2020
USA/TG494317/2020
USA/TG494512/2020
USA/TG494497/2020
USA/TG494588/2020
USA/TG494513/2020
USA/TG494613/2020
USA/TG494615/2020
USA/TG495452/2020
USA/TG495735/2020
USA/TG495769/2020
USA/TG495770/2020
USA/TG495773/2020
USA/TG496277/2020
USA/TG496590/2020
USA/TG496591/2020
USA/TG498998/2020
USA/TG499056/2020
USA/TG499070/2020
USA/TG569518/2020
USA/TG569519/2020
USA/TG569520/2020
USA/TG569523/2020
USA/TG569524/2020
USA/TG569525/2020
USA/TG569526/2020
USA/TG569530/2020
USA/TG569522/2020
USA/TG569532/2020
USA/TG569534/2020
USA/TG569531/2020
USA/TG569535/2020
USA/TG569537/2020
USA/TG569541/2020
USA/TG569539/2020
USA/TG602408/2020
Scotland/QEUH-94384C/2020
USA/TG602394/2020
Northern_Ireland/QEUH-943BE9/2020
Northern_Ireland/QEUH-943BCB/2020
England/QEUH-7A1DE5/2020
England/QEUH-7A7A24/2020
England/QEUH-7A8F15/2020
England/QEUH-7A7338/2020
England/CAMC-947875/2020
England/CAMC-945473/2020
England/CAMC-945B05/2020
England/CAMC-945701/2020
England/CAMC-9457B6/2020
Wales/CAMC-945BBA/2020
England/CAMC-945CD5/2020
England/CAMC-945F54/2020
England/CAMC-94625A/2020
England/CAMC-946199/2020
England/CAMC-9463EE/2020
England/CAMC-94665E/2020
England/CAMC-94658E/2020
England/CAMC-948B8A/2020
England/CAMC-94BA02/2020
England/CAMC-94BB1E/2020
England/CAMC-944F19/2020
England/CAMC-9467A6/2020
England/CAMC-946946/2020
England/MILK-80E811/2020
England/MILK-80D1BD/2020
England/MILK-820C4A/2020
England/MILK-81FDC3/2020
England/MILK-8659E8/2020
USA/SEARCH-8852/2020
England/MILK-869832/2020
Mexico/BCN-SEARCH-103028/2020
USA/LA-BIE-CAT00295/2020
Switzerland/BS-UHB-42351014/2020
Switzerland/BS-UHB-42350033/2020
Switzerland/BS-UHB-42350110/2020
Switzerland/BS-UHB-42350056/2020
Switzerland/BL-UHB-65252178/2020
Switzerland/BS-UHB-42351043/2020
USA/FL-BPHL-0725/2020
USA/FL-BPHL-0727/2020
USA/FL-BPHL-0728/2020
USA/FL-BPHL-0730/2020
USA/FL-BPHL-0729/2020
USA/FL-BPHL-0731/2020
USA/FL-BPHL-0732/2020
USA/FL-BPHL-0734/2020
USA/FL-BPHL-0735/2020
USA/FL-BPHL-0736/2020
USA/WI-UW-861/2020
USA/WI-UW-873/2020
USA/WI-UW-875/2020
USA/WI-UW-879/2020
USA/WI-UW-888/2020
USA/WI-UW-882/2020
USA/WI-UW-889/2020
BGD/BCSIR_NILMRC_287/2020
BGD/BCSIR_NILMRC_264/2020
BGD/BCSIR_NILMRC_288/2020
USA/FL-BPHL-0726/2020
BGD/BCSIR_NILMRC_290/2020
SRB/KV08-15-07/2020
SRB/NP07-15-07/2020
USA/FL-BPHL-0801/2020
USA/FL-BPHL-0802/2020
USA/FL-BPHL-0877/2020
USA/FL-BPHL-0878/2020
USA/FL-BPHL-0879/2020
PHL/COVID-5127/2020
USA/MD-MDH-0158/2020
USA/MD-MDH-0159/2020
USA/MD-MDH-0161/2020
USA/MD-MDH-0162/2020
USA/MD-MDH-0163/2020
USA/MN-MDH-1520/2020
USA/MN-MDH-1521/2020
USA/MN-MDH-1523/2020
USA/MN-MDH-1522/2020
USA/MN-MDH-1525/2020
USA/MN-MDH-1524/2020
USA/MN-MDH-1526/2020
USA/MN-MDH-1527/2020
USA/MN-MDH-1528/2020
AUS/VIC3805/2020
AUS/VIC3804/2020
AUS/VIC3808/2020
AUS/VIC3813/2020
AUS/VIC3812/2020
AUS/VIC3809/2020
AUS/VIC3995/2020
AUS/VIC3979/2020
AUS/VIC3912/2020
AUS/VIC3846/2020
AUS/VIC3901/2020
AUS/VIC3908/2020
AUS/VIC3942/2020
AUS/VIC3811/2020
AUS/VIC3953/2020
AUS/VIC3956/2020
AUS/VIC3958/2020
AUS/VIC3943/2020
AUS/VIC3893/2020
AUS/VIC3949/2020
AUS/VIC3945/2020
AUS/VIC3950/2020
AUS/VIC3936/2020
AUS/VIC4060/2020
AUS/VIC4080/2020
AUS/VIC3944/2020
AUS/VIC4085/2020
AUS/VIC4088/2020
AUS/VIC4086/2020
AUS/VIC4089/2020
AUS/VIC4090/2020
AUS/VIC4091/2020
AUS/VIC4092/2020
AUS/VIC4093/2020
AUS/VIC4087/2020
AUS/VIC4097/2020
AUS/VIC4096/2020
AUS/VIC4098/2020
AUS/VIC4100/2020
AUS/VIC4101/2020
AUS/VIC4105/2020
AUS/VIC4104/2020
AUS/VIC4099/2020
AUS/VIC4131/2020
AUS/VIC4133/2020
AUS/VIC4134/2020
AUS/VIC4367/2020
AUS/VIC4374/2020
AUS/VIC4550/2020
AUS/VIC4130/2020
AUS/VIC4545/2020
AUS/VIC4544/2020
AUS/VIC4552/2020
AUS/VIC4549/2020
AUS/VIC4378/2020
AUS/VIC4377/2020
AUS/VIC4554/2020
AUS/VIC4380/2020
AUS/VIC4555/2020
AUS/VIC4382/2020
AUS/VIC4381/2020
AUS/VIC4539/2020
AUS/VIC4574/2020
AUS/VIC4206/2020
AUS/VIC4207/2020
AUS/VIC4209/2020
AUS/VIC4210/2020
AUS/VIC4229/2020
AUS/VIC4991/2020
AUS/VIC4228/2020
AUS/VIC4997/2020
AUS/VIC4252/2020
AUS/VIC4343/2020
AUS/VIC4344/2020
AUS/VIC4280/2020
AUS/VIC4283/2020
AUS/VIC4282/2020
AUS/VIC4281/2020
AUS/VIC4284/2020
AUS/VIC4345/2020
AUS/VIC4287/2020
AUS/VIC4288/2020
AUS/VIC4286/2020
AUS/VIC4967/2020
AUS/VIC4349/2020
AUS/VIC4350/2020
AUS/VIC4351/2020
AUS/VIC4968/2020
AUS/VIC4352/2020
AUS/VIC4353/2020
AUS/VIC4359/2020
AUS/VIC4982/2020
AUS/VIC4384/2020
AUS/VIC4385/2020
AUS/VIC4386/2020
AUS/VIC4387/2020
AUS/VIC4395/2020
AUS/VIC4500/2020
AUS/VIC4396/2020
AUS/VIC4501/2020
AUS/VIC4502/2020
AUS/VIC4397/2020
AUS/VIC4398/2020
AUS/VIC4399/2020
AUS/VIC4400/2020
AUS/VIC4504/2020
AUS/VIC4402/2020
AUS/VIC4403/2020
AUS/VIC4404/2020
AUS/VIC4406/2020
AUS/VIC4407/2020
AUS/VIC4505/2020
AUS/VIC4506/2020
AUS/VIC4408/2020
AUS/VIC4410/2020
AUS/VIC4507/2020
AUS/VIC4409/2020
AUS/VIC4412/2020
AUS/VIC4411/2020
AUS/VIC4413/2020
AUS/VIC4680/2020
AUS/VIC4673/2020
AUS/VIC4686/2020
AUS/VIC4713/2020
AUS/VIC4714/2020
AUS/VIC4808/2020
AUS/VIC4716/2020
AUS/VIC4717/2020
AUS/VIC4718/2020
AUS/VIC4721/2020
AUS/VIC4731/2020
AUS/VIC4730/2020
AUS/VIC4734/2020
AUS/VIC4736/2020
AUS/VIC4738/2020
AUS/VIC4739/2020
AUS/VIC4814/2020
AUS/VIC4724/2020
AUS/VIC4743/2020
AUS/VIC4744/2020
AUS/VIC4746/2020
AUS/VIC4783/2020
AUS/VIC4748/2020
AUS/VIC4787/2020
AUS/VIC4850/2020
AUS/VIC4792/2020
AUS/VIC5003/2020
AUS/VIC4904/2020
AUS/VIC4905/2020
AUS/VIC4906/2020
AUS/VIC4907/2020
AUS/VIC4789/2020
AUS/VIC4908/2020
AUS/VIC4910/2020
AUS/VIC4909/2020
AUS/VIC4911/2020
AUS/VIC4912/2020
AUS/VIC4914/2020
AUS/VIC4919/2020
AUS/VIC4921/2020
AUS/VIC4920/2020
AUS/VIC4922/2020
AUS/VIC4924/2020
AUS/VIC4925/2020
AUS/VIC4926/2020
AUS/VIC4927/2020
AUS/VIC4928/2020
AUS/VIC4929/2020
AUS/VIC4931/2020
AUS/VIC4930/2020
AUS/VIC4933/2020
AUS/VIC4934/2020
AUS/VIC4935/2020
AUS/VIC4936/2020
AUS/VIC4938/2020
AUS/VIC4939/2020
AUS/VIC4940/2020
AUS/VIC4943/2020
AUS/VIC4958/2020
AUS/VIC4945/2020
AUS/VIC4953/2020
AUS/VIC6221/2020
AUS/VIC4954/2020
AUS/VIC6226/2020
SRB/NP01/2020
AUS/VIC6222/2020
USA/FL-BPHL-1317/2020
USA/FL-BPHL-1318/2020
USA/FL-BPHL-1319/2020
USA/FL-BPHL-1320/2020
USA/FL-BPHL-1321/2020
USA/FL-BPHL-1322/2020
USA/FL-BPHL-1323/2020
USA/FL-BPHL-1324/2020
USA/FL-BPHL-1325/2020
USA/FL-BPHL-1326/2020
USA/FL-BPHL-1327/2020
USA/FL-BPHL-1329/2020
USA/FL-BPHL-1330/2020
USA/FL-BPHL-1328/2020
USA/FL-BPHL-1331/2020
USA/FL-BPHL-1332/2020
USA/FL-BPHL-1333/2020
USA/FL-BPHL-1334/2020
USA/FL-BPHL-1337/2020
USA/FL-BPHL-1338/2020
USA/FL-BPHL-1352/2020
USA/FL-BPHL-1339/2020
USA/CA-CZB-3348/2020
USA/CA-CZB-3347/2020
USA/CA-CZB-3356/2020
USA/CA-CZB-3361/2020
USA/CA-CZB-3355/2020
AUS/VIC7527/2020
AUS/VIC7529/2020
AUS/VIC8897/2020
AUS/VIC8890/2020
AUS/VIC8912/2020
AUS/VIC7471/2020
AUS/VIC7036/2020
AUS/VIC13976/2020
AUS/VIC9880/2020
AUS/VIC13970/2020
AUS/VIC12122/2020
AUS/VIC12063/2020
AUS/VIC10464/2020
HongKong/Case1570/2020
HongKong/Case1540/2020
ISR/NH_GD2_0714/2020
USA/FL-BPHL-1887/2020
USA/FL-BPHL-1888/2020
USA/FL-BPHL-1889/2020
USA/FL-BPHL-1890/2020
USA/FL-BPHL-1891/2020
USA/FL-BPHL-1893/2020
IND/GBRC419a/2020
USA/FL-BPHL-1897/2020
ISR/NH_GD1/2020
IND/GBRC422a/2020
IND/GBRC423a/2020
USA/FL-BPHL-1892/2020
IND/GBRC424a/2020
IND/GBRC425/2020
IND/GBRC426a/2020
IND/GBRC427a/2020
USA/CA-CZB-6802/2020
USA/CA-CZB-6807/2020
USA/CA-CZB-6804/2020
USA/CA-CZB-6809/2020
USA/CA-CZB-5750/2020
USA/CA-CZB-6808/2020
USA/CA-CZB-5749/2020
USA/CA-CZB-6811/2020
AUS/VIC12746/2020
USA/CA-CZB-5743/2020
USA/CA-CZB-6810/2020
USA/FL-BPHL-2070/2020
USA/FL-BPHL-2042/2020
USA/FL-BPHL-2071/2020
URY/M285/2020
URY/M284/2020
AUS/VIC17486/2020
USA/CA-LACPHL-AE00036/2020
URY/M287/2020
URY/M297/2020
USA/CA-LACPHL-AE00054/2020
URY/M296/2020
URY/M292/2020
URY/M288/2020
USA/TX-DSHS-2026/2020
USA/MA-MGH-02990/2020
USA/TX-DSHS-2025/2020
USA/CA-CZB-5751/2020
USA/MA-MGH-02992/2020
USA/NMDOH-2020214555/2020
USA/FL-QDX-3436/2020
USA/FL-QDX-3432/2020
USA/MA-MGH-02987/2020
USA/TX-QDX-3298/2020
USA/CA-CZB-14360/2020
USA/CA-CZB-14351/2020
USA/FHCRC-16610/2020
USA/FHCRC-17388/2020
USA/FHCRC-18220/2020
KEN/C32615/2020
USA/hCoV-19-USA-MT-BHDH-4061/2020
USA/TX-DSHS-4588/2020
USA/TX-DSHS-4589/2020
KEN/C32519/2020
USA/TX-CDC-IBX105190555787/2020
USA/TX-CDC-IBX127961048554/2020
USA/TX-CDC-IBX130001671221/2020
HongKong/HKPU-00049/2020
USA/TX-CDC-IBX365803398472/2020
HongKong/HKPU-00048/2020
HongKong/HKPU-00060/2020
USA/CA-CZB-33561/2020
USA/AZ-2177/2020
USA/CA-CZB-33564/2020
USA/CA-CZB-33562/2020
USA/AZ-2206/2020
USA/AZ-2199/2020
USA/AZ-2204/2020
USA/CA-CHLA-PLM36599475/2020
USA/MP-CDC-2-3831026/2020
USA/MP-CDC-2-3831042/2020
USA/MP-CDC-2-3831107/2020
USA/CA-CZB-5746/2020
USA/CA-CZB-5745/2020
USA/TG497217/2020
USA/TG498737/2020
USA/TG497941/2020
USA/TG498366/2020
USA/TG498744/2020
USA/TG498743/2020
USA/CA-CZB-6812/2020
USA/TG498783/2020
USA/TG498910/2020
USA/TG499789/2020
USA/TG500226/2020
USA/TG500398/2020
USA/TG602415/2020
USA/TG808626/2020
USA/TG808625/2020
USA/TG808647/2020
USA/TG812003/2020
England/QEUH-94382E/2020
England/QEUH-761D5A/2020
England/QEUH-75F40F/2020
England/QEUH-75F0B0/2020
England/QEUH-77B82F/2020
England/QEUH-784B1B/2020
England/QEUH-78D918/2020
Northern_Ireland/QEUH-7A4C03/2020
Northern_Ireland/QEUH-7A4ACD/2020
England/QEUH-7A4BBB/2020
Northern_Ireland/QEUH-7A573E/2020
England/QEUH-7A4C21/2020
England/QEUH-79AE46/2020
England/QEUH-77B722/2020
England/QEUH-7A61B7/2020
Northern_Ireland/QEUH-7A4D4C/2020
England/QEUH-77FB5F/2020
Northern_Ireland/QEUH-7A5956/2020
England/CAMC-945868/2020
England/CAMC-945DD2/2020
England/CAMC-945C02/2020
England/CAMC-945F36/2020
England/CAMC-946551/2020
England/CAMC-9462B4/2020
England/CAMC-946560/2020
England/CAMC-946481/2020
England/CAMC-946CC5/2020
England/CAMC-946DC2/2020
England/CAMC-948A6F/2020
England/CAMC-946DB3/2020
England/CAMC-949196/2020
England/CAMC-94912D/2020
England/CAMC-94AC94/2020
England/CAMC-94B9D8/2020
England/CAMC-94BC84/2020
England/CAMC-94BE15/2020
England/CAMC-944F28/2020
England/CAMC-944EEF/2020
England/CAMC-9452D3/2020
England/CAMC-9452A6/2020
England/CAMC-945060/2020
England/CAMC-945006/2020
England/CAMC-946ABC/2020
England/CAMC-946885/2020
England/CAMC-946CB6/2020
England/CAMC-9469A0/2020
England/CAMC-946A34/2020
England/CAMC-946A8F/2020
England/MILK-837712/2020
England/MILK-8127E0/2020
England/MILK-83CAE7/2020
England/MILK-83CA8D/2020
England/MILK-83CD39/2020
England/MILK-84717B/2020
England/MILK-87AACF/2020
England/MILK-858247/2020
England/MILK-850D7B/2020
USA/TN-VUMC-000068/2020
USA/TN-VUMC-000048/2020
NZL/20VR3828/2020
USA/SEARCH-8798/2020
USA/SEARCH-8802/2020
USA/SEARCH-8808/2020
USA/SEARCH-8819/2020
USA/SEARCH-8813/2020
USA/SEARCH-8824/2020
USA/SEARCH-8839/2020
USA/SEARCH-8844/2020
USA/SEARCH-8834/2020
USA/SEARCH-8853/2020
USA/NM-UNM-TC217280/2020
USA/NM-UNM-TC217282/2020
USA/NM-UNM-TC217283/2020
Japan/Donner59/2020
TUR/Kafkas-SARSCoV2-001/2020
TUR/Kafkas-SARSCoV2-004/2020
TUR/Kafkas-SARSCoV2-006/2020
TUR/Kafkas-SARSCoV2-007/2020
TUR/Kafkas-SARSCoV2-0010/2020
TUR/Kafkas-SARSCoV2-0023/2020
TUR/Kafkas-SARSCoV2-0024/2020
TUR/Kafkas-SARSCoV2-005/2020
TUR/Kafkas-SARSCoV2-008/2020
TUR/Kafkas-SARSCoV2-009/2020
TUR/Kafkas-SARSCoV2-002/2020
TUR/Kafkas-SARSCoV2-003/2020
TUR/Kafkas-SARSCoV2-0014/2020
TUR/Kafkas-SARSCoV2-0011/2020
TUR/Kafkas-SARSCoV2-0034/2020
TUR/Kafkas-SARSCoV2-0032/2020
TUR/Kafkas-SARSCoV2-0047/2020
TUR/Kafkas-SARSCoV2-0042/2020
TUR/Kafkas-SARSCoV2-0027/2020
TUR/Kafkas-SARSCoV2-0033/2020
TUR/Kafkas-SARSCoV2-0037/2020
TUR/Kafkas-SARSCoV2-0045/2020
TUR/Kafkas-SARSCoV2-0013/2020
TUR/Kafkas-SARSCoV2-0019/2020
TUR/Kafkas-SARSCoV2-0025/2020
TUR/Kafkas-SARSCoV2-0017/2020
TUR/Kafkas-SARSCoV2-0021/2020
TUR/Kafkas-SARSCoV2-0018/2020
TUR/Kafkas-SARSCoV2-0022/2020
TUR/Kafkas-SARSCoV2-0012/2020
TUR/Kafkas-SARSCoV2-0020/2020
TUR/Kafkas-SARSCoV2-0015/2020
TUR/Kafkas-SARSCoV2-0031/2020
TUR/Kafkas-SARSCoV2-0036/2020
TUR/Kafkas-SARSCoV2-0016/2020
TUR/Kafkas-SARSCoV2-0039/2020
TUR/Kafkas-SARSCoV2-0040/2020
TUR/Kafkas-SARSCoV2-0029/2020
TUR/Kafkas-SARSCoV2-0035/2020
TUR/Kafkas-SARSCoV2-0030/2020
TUR/Kafkas-SARSCoV2-0028/2020
TUR/Kafkas-SARSCoV2-0026/2020
TUR/Kafkas-SARSCoV2-0043/2020
TUR/Kafkas-SARSCoV2-0038/2020
TUR/Kafkas-SARSCoV2-0044/2020
TUR/Kafkas-SARSCoV2-0041/2020
TUR/Kafkas-SARSCoV2-0046/2020
BGD/BCSIR_NILMRC_338/2020
BGD/BCSIR_NILMRC_339/2020
BGD/BCSIR_NILMRC_340/2020
BGD/BCSIR_NILMRC_341/2020
BGD/BCSIR_NILMRC_344/2020
BGD/BCSIR_NILMRC_345/2020
BGD/BCSIR_NILMRC_346/2020
BGD/BCSIR_NILMRC_349/2020
USA/FL-BPHL-0738/2020
USA/FL-BPHL-0739/2020
USA/FL-BPHL-0740/2020
USA/WI-UW-808/2020
USA/WI-UW-862/2020
USA/WI-UW-877/2020
USA/WI-UW-883/2020
USA/WI-UW-887/2020
USA/WI-UW-891/2020
USA/WI-UW-899/2020
USA/WI-UW-898/2020
USA/WI-UW-917/2020
USA/WI-UW-885/2020
USA/WI-UW-906/2020
BGD/BCSIR_NILMRC_343/2020
BGD/BCSIR_NILMRC_342/2020
SRB/KV65-16-07/2020
PHL/COVID-5524/2020
USA/WA-S2736/2020
USA/MD-MDH-0160/2020
USA/MD-MDH-0164/2020
USA/FL-BPHL-1011/2020
USA/FL-BPHL-1010/2020
USA/FL-BPHL-0933/2020
AUS/VIC3801/2020
AUS/VIC3799/2020
AUS/VIC3800/2020
AUS/VIC3980/2020
AUS/VIC3982/2020
AUS/VIC3985/2020
AUS/VIC3981/2020
AUS/VIC3986/2020
AUS/VIC3845/2020
AUS/VIC3938/2020
AUS/VIC3940/2020
AUS/VIC3939/2020
AUS/VIC3961/2020
AUS/VIC3941/2020
AUS/VIC4123/2020
AUS/VIC3962/2020
AUS/VIC4084/2020
AUS/VIC4365/2020
AUS/VIC4514/2020
AUS/VIC4379/2020
AUS/VIC3816/2020
AUS/VIC4985/2020
AUS/VIC4196/2020
AUS/VIC4198/2020
AUS/VIC4199/2020
AUS/VIC4200/2020
AUS/VIC4572/2020
AUS/VIC4576/2020
AUS/VIC4987/2020
AUS/VIC4211/2020
AUS/VIC4990/2020
AUS/VIC4540/2020
AUS/VIC4556/2020
AUS/VIC4541/2020
AUS/VIC4543/2020
AUS/VIC4214/2020
AUS/VIC4219/2020
AUS/VIC4993/2020
AUS/VIC4230/2020
AUS/VIC4231/2020
AUS/VIC4994/2020
AUS/VIC4996/2020
AUS/VIC4995/2020
AUS/VIC4235/2020
AUS/VIC4542/2020
AUS/VIC4238/2020
AUS/VIC4237/2020
AUS/VIC4253/2020
AUS/VIC4254/2020
AUS/VIC4239/2020
AUS/VIC4256/2020
AUS/VIC4255/2020
AUS/VIC4327/2020
AUS/VIC4257/2020
AUS/VIC4328/2020
AUS/VIC4263/2020
AUS/VIC4264/2020
AUS/VIC4265/2020
AUS/VIC4266/2020
AUS/VIC4267/2020
AUS/VIC4268/2020
AUS/VIC4269/2020
AUS/VIC4973/2020
AUS/VIC4360/2020
AUS/VIC4975/2020
AUS/VIC4974/2020
AUS/VIC4976/2020
AUS/VIC4388/2020
AUS/VIC4977/2020
AUS/VIC4389/2020
AUS/VIC4405/2020
AUS/VIC4457/2020
AUS/VIC4461/2020
AUS/VIC4534/2020
AUS/VIC4536/2020
AUS/VIC4493/2020
AUS/VIC4854/2020
AUS/VIC4679/2020
AUS/VIC4684/2020
AUS/VIC4856/2020
AUS/VIC4687/2020
AUS/VIC4689/2020
AUS/VIC4688/2020
AUS/VIC4700/2020
AUS/VIC4804/2020
AUS/VIC4701/2020
AUS/VIC4800/2020
AUS/VIC4805/2020
AUS/VIC4702/2020
AUS/VIC4806/2020
AUS/VIC4720/2020
AUS/VIC4709/2020
AUS/VIC4722/2020
AUS/VIC4810/2020
AUS/VIC4723/2020
AUS/VIC4732/2020
AUS/VIC4733/2020
AUS/VIC4811/2020
AUS/VIC4735/2020
AUS/VIC4740/2020
AUS/VIC4812/2020
AUS/VIC4818/2020
AUS/VIC4820/2020
AUS/VIC4750/2020
AUS/VIC4827/2020
AUS/VIC4760/2020
AUS/VIC4761/2020
AUS/VIC4782/2020
AUS/VIC4741/2020
AUS/VIC4842/2020
AUS/VIC4844/2020
AUS/VIC4846/2020
AUS/VIC4790/2020
AUS/VIC4791/2020
AUS/VIC5007/2020
AUS/VIC5009/2020
AUS/VIC5011/2020
AUS/VIC5023/2020
AUS/VIC5024/2020
AUS/VIC5027/2020
AUS/VIC4941/2020
AUS/VIC5382/2020
AUS/VIC4946/2020
AUS/VIC4942/2020
AUS/VIC4947/2020
AUS/VIC4948/2020
AUS/VIC5432/2020
AUS/VIC5434/2020
AUS/VIC5433/2020
AUS/VIC5436/2020
AUS/VIC5437/2020
AUS/VIC5435/2020
AUS/VIC5438/2020
AUS/VIC5439/2020
AUS/VIC5441/2020
AUS/VIC5440/2020
AUS/VIC5442/2020
AUS/VIC5443/2020
AUS/VIC5444/2020
AUS/VIC5446/2020
AUS/VIC5445/2020
AUS/VIC5447/2020
AUS/VIC5452/2020
AUS/VIC5448/2020
AUS/VIC5453/2020
AUS/VIC5455/2020
AUS/VIC5454/2020
AUS/VIC5456/2020
AUS/VIC5457/2020
AUS/VIC5460/2020
AUS/VIC5461/2020
AUS/VIC5462/2020
AUS/VIC5569/2020
AUS/VIC5464/2020
AUS/VIC5570/2020
AUS/VIC5465/2020
AUS/VIC5571/2020
AUS/VIC5572/2020
AUS/VIC5575/2020
AUS/VIC5615/2020
AUS/VIC6087/2020
AUS/VIC6214/2020
AUS/VIC6223/2020
AUS/VIC6229/2020
SRB/KV39/2020
USA/FL-BPHL-1335/2020
USA/FL-BPHL-1340/2020
USA/FL-BPHL-1341/2020
USA/FL-BPHL-1342/2020
USA/FL-BPHL-1343/2020
USA/FL-BPHL-1344/2020
USA/FL-BPHL-1346/2020
USA/FL-BPHL-1347/2020
USA/FL-BPHL-1345/2020
USA/FL-BPHL-1348/2020
USA/FL-BPHL-1349/2020
USA/FL-BPHL-1350/2020
USA/FL-BPHL-1351/2020
USA/FL-BPHL-1353/2020
USA/CA-CZB-3364/2020
USA/CA-CZB-3273/2020
USA/CA-CZB-3362/2020
USA/CA-CZB-3271/2020
USA/CA-CZB-3365/2020
USA/CA-CZB-3363/2020
USA/CA-CZB-3269/2020
USA/CA-CZB-3359/2020
USA/CA-CZB-3358/2020
AUS/VIC7484/2020
USA/CA-CZB-3357/2020
AUS/VIC8878/2020
USA/CA-CZB-3678/2020
AUS/VIC3983/2020
AUS/VIC3984/2020
AUS/VIC9862/2020
AUS/VIC9759/2020
AUS/VIC9765/2020
AUS/VIC13941/2020
AUS/VIC13967/2020
AUS/VIC13997/2020
USA/FL-BPHL-1894/2020
USA/FL-BPHL-1896/2020
USA/FL-BPHL-1895/2020
USA/FL-BPHL-1900/2020
IND/GBRC428a/2020
IND/GBRC429/2020
IND/GBRC430a/2020
SRB/KV0022-16-07/2020
SRB/KM0522-16-07/2020
USA/CA-CZB-10832/2020
USA/CA-CZB-10828/2020
AUS/VIC17574/2020
AUS/VIC17629/2020
AUS/VIC17602/2020
USA/CA-LACPHL-AE00037/2020
USA/CA-LACPHL-AE00038/2020
USA/CA-LACPHL-AE00052/2020
USA/CA-LACPHL-AE00053/2020
SRB/SA00170-16-07/2020
USA/CA-CZB-14356/2020
USA/CA-CZB-14355/2020
USA/IL-QDX-3301/2020
USA/CA-CZB-14354/2020
USA/CA-CZB-14353/2020
USA/FHCRC-16781/2020
USA/FHCRC-19979/2020
USA/FHCRC-21032/2020
USA/FHCRC-21003/2020
USA/CA-CZB-15375/2020
USA/MD-NIH-00009/2020
USA/TX-DSHS-4590/2020
USA/hCoV-19-USA-MT-BHDH-4133/2020
USA/TX-DSHS-4931/2020
USA/TX-DSHS-4930/2020
USA/TX-DSHS-4932/2020
USA/TX-DSHS-4937/2020
USA/TX-DSHS-4938/2020
USA/TX-DSHS-4936/2020
USA/TX-DSHS-4942/2020
USA/TX-DSHS-4941/2020
USA/TX-DSHS-5007/2020
USA/TX-DSHS-4943/2020
USA/TX-DSHS-5008/2020
USA/TX-DSHS-5009/2020
USA/TX-DSHS-5010/2020
USA/TX-DSHS-5012/2020
USA/TX-DSHS-5013/2020
USA/TX-DSHS-5014/2020
USA/CA-CZB-33659/2020
USA/CA-CZB-33565/2020
USA/CA-CZB-33560/2020
USA/CA-CZB-33557/2020
USA/CA-CZB-33556/2020
USA/CA-CHLA-PLM62814745/2020
USA/CA-CZB-3651/2020
USA/CA-CZB-3650/2020
USA/CA-CZB-3649/2020
USA/TG501912/2020
USA/TG501918/2020
USA/TG501925/2020
USA/TG502097/2020
USA/TG502195/2020
USA/TG502383/2020
USA/TG502386/2020
USA/TG502397/2020
USA/TG502522/2020
USA/TG502713/2020
USA/TG502738/2020
USA/TG503714/2020
USA/TG503738/2020
USA/TG503851/2020
USA/TG505108/2020
USA/TG505109/2020
USA/TG506100/2020
USA/TG505110/2020
USA/TG506305/2020
USA/TG506560/2020
USA/TG505113/2020
USA/TG506561/2020
USA/TG506564/2020
USA/TG506566/2020
USA/TG506612/2020
USA/TG506788/2020
USA/TG507595/2020
USA/TG513425/2020
USA/TG602434/2020
USA/TG513437/2020
USA/TG602442/2020
USA/TG602448/2020
USA/TG602451/2020
USA/TG602452/2020
England/QEUH-753EC1/2020
England/QEUH-7606E7/2020
England/QEUH-76672A/2020
England/QEUH-769754/2020
England/QEUH-7675B6/2020
England/QEUH-768A5C/2020
England/QEUH-7668DC/2020
England/QEUH-7689AA/2020
England/QEUH-7664AB/2020
England/QEUH-768C1A/2020
England/QEUH-766405/2020
England/QEUH-7689D7/2020
England/QEUH-7689E6/2020
England/QEUH-768694/2020
England/QEUH-76CC52/2020
England/QEUH-76CE10/2020
England/QEUH-76D073/2020
England/QEUH-76ECD8/2020
England/QEUH-76E0BE/2020
England/QEUH-784EA9/2020
England/QEUH-7884D0/2020
England/QEUH-788713/2020
England/QEUH-787AB1/2020
England/QEUH-785C71/2020
England/QEUH-78498A/2020
England/QEUH-788519/2020
England/QEUH-785181/2020
England/QEUH-78634E/2020
England/QEUH-7858C8/2020
England/QEUH-787608/2020
England/QEUH-788986/2020
England/QEUH-788C50/2020
England/QEUH-78892C/2020
England/QEUH-7897D6/2020
England/QEUH-788889/2020
England/QEUH-789D2F/2020
England/QEUH-78A702/2020
England/QEUH-788E69/2020
England/QEUH-789F0B/2020
England/QEUH-78A395/2020
England/QEUH-78A2E3/2020
England/QEUH-78A061/2020
England/QEUH-78CC4D/2020
England/QEUH-78AC4F/2020
England/QEUH-78C630/2020
England/QEUH-78D24A/2020
England/QEUH-78B886/2020
England/QEUH-78A76C/2020
England/QEUH-78ECB4/2020
England/QEUH-79094F/2020
England/QEUH-79089D/2020
England/QEUH-792A0E/2020
England/QEUH-790639/2020
England/QEUH-79285F/2020
England/QEUH-79202A/2020
England/QEUH-792DE7/2020
England/QEUH-78E777/2020
England/QEUH-790709/2020
England/QEUH-793539/2020
England/QEUH-7948A8/2020
England/QEUH-7923B8/2020
England/QEUH-794B09/2020
England/QEUH-793663/2020
England/QEUH-793153/2020
England/QEUH-795CC9/2020
England/QEUH-7953F1/2020
England/QEUH-797C03/2020
England/QEUH-7987C5/2020
England/QEUH-795FDF/2020
England/QEUH-797D5B/2020
England/QEUH-795DB7/2020
England/QEUH-797B15/2020
England/QEUH-795F48/2020
England/QEUH-797D6A/2020
England/QEUH-797F73/2020
England/QEUH-79045D/2020
England/QEUH-79824C/2020
England/QEUH-795FB1/2020
England/QEUH-797E3A/2020
England/QEUH-796387/2020
England/QEUH-795DF3/2020
England/QEUH-796509/2020
England/QEUH-797A27/2020
England/QEUH-798EEE/2020
England/QEUH-798DA5/2020
England/QEUH-79BF33/2020
England/QEUH-79971F/2020
England/QEUH-79AFE9/2020
England/QEUH-79A981/2020
England/QEUH-79ACE2/2020
England/QEUH-799B9B/2020
England/QEUH-7997A6/2020
England/QEUH-79C4F7/2020
England/QEUH-79A1E3/2020
Northern_Ireland/QEUH-79A338/2020
England/QEUH-799454/2020
England/QEUH-79AC4C/2020
England/QEUH-79A20E/2020
Northern_Ireland/QEUH-79CD65/2020
England/QEUH-79CA13/2020
Northern_Ireland/QEUH-79CECC/2020
Northern_Ireland/QEUH-79CA40/2020
Northern_Ireland/QEUH-79CC95/2020
Northern_Ireland/QEUH-79CFBA/2020
England/QEUH-79EE60/2020
England/QEUH-7A0979/2020
England/QEUH-79F1DF/2020
England/QEUH-79ED27/2020
England/QEUH-7A08D6/2020
England/QEUH-79EE24/2020
England/QEUH-79EEF7/2020
England/QEUH-7A0645/2020
Scotland/QEUH-7A4553/2020
England/QEUH-789A28/2020
England/QEUH-78589B/2020
England/QEUH-77ADF4/2020
England/QEUH-784638/2020
England/QEUH-78D945/2020
England/QEUH-787C60/2020
England/QEUH-78886B/2020
England/QEUH-7885A0/2020
England/QEUH-78C24B/2020
England/QEUH-78D21D/2020
England/QEUH-786C70/2020
England/QEUH-787301/2020
England/QEUH-7840FE/2020
England/QEUH-785567/2020
England/QEUH-78FEEA/2020
England/QEUH-79B407/2020
England/QEUH-78EC5A/2020
England/QEUH-794B54/2020
England/QEUH-796554/2020
England/QEUH-7958E3/2020
England/QEUH-7948D5/2020
England/QEUH-7970DA/2020
England/QEUH-79301A/2020
England/QEUH-79C8EC/2020
England/QEUH-799A16/2020
England/QEUH-7927BC/2020
Northern_Ireland/QEUH-79CEAE/2020
England/QEUH-791340/2020
England/QEUH-792585/2020
England/QEUH-79D502/2020
England/QEUH-79D6C3/2020
England/QEUH-7974DE/2020
England/QEUH-795D4E/2020
England/QEUH-79EED9/2020
England/QEUH-79EE7F/2020
England/QEUH-79FA4D/2020
England/QEUH-79F00F/2020
England/QEUH-79F236/2020
England/QEUH-79F04B/2020
England/CAMC-946050/2020
England/CAMC-945D87/2020
England/CAMC-946F71/2020
England/CAMC-9451B8/2020
England/CAMC-94531C/2020
England/CAMC-9456B9/2020
England/CAMC-945640/2020
England/CAMC-94590B/2020
England/CAMC-945947/2020
England/CAMC-9458B3/2020
England/CAMC-9458C2/2020
England/CAMC-945B6F/2020
England/CAMC-945BD8/2020
England/CAMC-945C5D/2020
England/CAMC-945E2A/2020
England/CAMC-9460D8/2020
England/CAMC-945FCD/2020
England/CAMC-9460BA/2020
England/CAMC-946515/2020
England/CAMC-946348/2020
England/CAMC-946278/2020
England/CAMC-946409/2020
England/CAMC-946366/2020
England/CAMC-94632A/2020
England/CAMC-946506/2020
England/CAMC-94631B/2020
England/CAMC-9463C0/2020
England/CAMC-946542/2020
England/CAMC-946B31/2020
England/CAMC-94874A/2020
England/CAMC-9485C8/2020
England/CAMC-94915A/2020
England/CAMC-9491A5/2020
England/CAMC-94B0F1/2020
England/CAMC-94BBD2/2020
England/CAMC-94BE9D/2020
England/CAMC-94B176/2020
England/CAMC-94BE06/2020
England/CAMC-94BC93/2020
England/CAMC-94BD18/2020
England/CAMC-94C078/2020
England/CAMC-94C02D/2020
England/CAMC-94C2CD/2020
England/CAMC-944FBF/2020
England/CAMC-945051/2020
England/CAMC-944FA0/2020
England/CAMC-94572F/2020
England/CAMC-94533A/2020
England/CAMC-9464BE/2020
England/CAMC-946A25/2020
England/MILK-8054CB/2020
England/CAMC-9469FB/2020
England/MILK-809C1A/2020
England/MILK-809755/2020
England/MILK-80B8E7/2020
England/MILK-80A675/2020
England/MILK-80C136/2020
England/MILK-809C29/2020
England/MILK-8134D9/2020
England/MILK-80A29F/2020
England/MILK-822D18/2020
England/MILK-80C89B/2020
England/MILK-830E9C/2020
England/MILK-8249F4/2020
England/MILK-849DDF/2020
England/MILK-843D20/2020
England/MILK-856DEE/2020
England/MILK-85762E/2020
England/MILK-85814A/2020
England/MILK-8657DF/2020
England/MILK-87B008/2020
England/MILK-85025E/2020
England/MILK-8518C4/2020
England/MILK-870CD2/2020
USA/SEARCH-8803/2020
Switzerland/BE-ETHZ-200063/2020
USA/SEARCH-102171/2020
USA/SEARCH-102777/2020
NGA/BCVL-3259/2020
NGA/BCVL-3305/2020
NGA/BCVL-3284/2020
NGA/BCVL-3310/2020
NGA/BCVL-3330/2020
NGA/BCVL-3338/2020
USA/NM-UNM-TC219622/2020
Switzerland/BS-UHB-42354703/2020
Japan/Donner60/2020
Japan/Donner454/2020
USA/FL-BPHL-0718/2020
USA/FL-BPHL-0719/2020
USA/FL-BPHL-0737/2020
USA/WI-UW-974/2020
USA/IL-UW-975/2020
USA/WI-UW-980/2020
USA/WI-UW-986/2020
USA/IL-UW-987/2020
USA/WI-UW-991/2020
USA/WI-UW-995/2020
USA/WI-UW-997/2020
USA/WI-UW-1001/2020
USA/WI-UW-1002/2020
USA/NMDOH-2020214860/2020
USA/NMDOH-2020215128/2020
USA/NMDOH-2020215096/2020
PHL/COVID-5658/2020
PHL/COVID-5698/2020
USA/WI-UW-1019/2020
USA/WA-S2738/2020
USA/WA-S2741/2020
USA/WA-S2742/2020
USA/WA-S2740/2020
USA/WA-S2737/2020
USA/MN-MDH-1529/2020
USA/WA-S2739/2020
USA/FL-BPHL-0934/2020
USA/FL-BPHL-0935/2020
USA/FL-BPHL-1012/2020
USA/FL-BPHL-0936/2020
USA/FL-BPHL-0937/2020
USA/FL-BPHL-0938/2020
USA/FL-BPHL-0939/2020
USA/FL-BPHL-1013/2020
USA/FL-BPHL-0941/2020
USA/FL-BPHL-0946/2020
AUS/VIC4007/2020
USA/FL-BPHL-0945/2020
AUS/VIC3987/2020
AUS/VIC3989/2020
AUS/VIC4437/2020
AUS/VIC3988/2020
AUS/VIC4438/2020
AUS/VIC4439/2020
AUS/VIC4440/2020
AUS/VIC4441/2020
AUS/VIC4442/2020
AUS/VIC4443/2020
AUS/VIC4445/2020
AUS/VIC4986/2020
AUS/VIC4444/2020
AUS/VIC4197/2020
AUS/VIC4988/2020
AUS/VIC4202/2020
AUS/VIC4989/2020
AUS/VIC4203/2020
AUS/VIC4204/2020
AUS/VIC4663/2020
AUS/VIC4215/2020
AUS/VIC4227/2020
AUS/VIC4320/2020
AUS/VIC4321/2020
AUS/VIC4322/2020
AUS/VIC4234/2020
AUS/VIC4323/2020
AUS/VIC4240/2020
AUS/VIC4241/2020
AUS/VIC4243/2020
AUS/VIC4414/2020
AUS/VIC4508/2020
AUS/VIC4510/2020
AUS/VIC4417/2020
AUS/VIC4415/2020
AUS/VIC4420/2020
AUS/VIC4422/2020
AUS/VIC4426/2020
AUS/VIC4427/2020
AUS/VIC4515/2020
AUS/VIC4447/2020
AUS/VIC4446/2020
AUS/VIC4449/2020
AUS/VIC4450/2020
AUS/VIC4448/2020
AUS/VIC4451/2020
AUS/VIC4452/2020
AUS/VIC4453/2020
AUS/VIC4454/2020
AUS/VIC4455/2020
AUS/VIC4456/2020
AUS/VIC4516/2020
AUS/VIC4458/2020
AUS/VIC4459/2020
AUS/VIC4462/2020
AUS/VIC4517/2020
AUS/VIC4465/2020
AUS/VIC4466/2020
AUS/VIC4467/2020
AUS/VIC4518/2020
AUS/VIC4460/2020
AUS/VIC4468/2020
AUS/VIC4470/2020
AUS/VIC4519/2020
AUS/VIC4520/2020
AUS/VIC4528/2020
AUS/VIC4484/2020
AUS/VIC4529/2020
AUS/VIC4531/2020
AUS/VIC4532/2020
AUS/VIC4530/2020
AUS/VIC4485/2020
AUS/VIC4533/2020
AUS/VIC4487/2020
AUS/VIC4488/2020
AUS/VIC4490/2020
AUS/VIC4535/2020
AUS/VIC4491/2020
AUS/VIC4486/2020
AUS/VIC4537/2020
AUS/VIC4495/2020
AUS/VIC4538/2020
AUS/VIC4496/2020
AUS/VIC4498/2020
AUS/VIC4497/2020
AUS/VIC4666/2020
AUS/VIC4668/2020
AUS/VIC4669/2020
AUS/VIC4671/2020
AUS/VIC4672/2020
AUS/VIC4675/2020
AUS/VIC4677/2020
AUS/VIC4685/2020
AUS/VIC4803/2020
AUS/VIC4694/2020
AUS/VIC4699/2020
AUS/VIC4705/2020
AUS/VIC4707/2020
AUS/VIC4706/2020
AUS/VIC4708/2020
AUS/VIC4710/2020
AUS/VIC4711/2020
AUS/VIC4712/2020
AUS/VIC4813/2020
AUS/VIC4742/2020
AUS/VIC4745/2020
AUS/VIC4749/2020
AUS/VIC4815/2020
AUS/VIC4752/2020
AUS/VIC4823/2020
AUS/VIC4751/2020
AUS/VIC4753/2020
AUS/VIC4755/2020
AUS/VIC4756/2020
AUS/VIC4829/2020
AUS/VIC5012/2020
AUS/VIC5002/2020
AUS/VIC5021/2020
AUS/VIC5020/2020
AUS/VIC5030/2020
AUS/VIC5037/2020
AUS/VIC5041/2020
AUS/VIC5038/2020
AUS/VIC4959/2020
AUS/VIC5069/2020
AUS/VIC5263/2020
AUS/VIC5295/2020
AUS/VIC5201/2020
AUS/VIC5211/2020
AUS/VIC5296/2020
AUS/VIC5215/2020
AUS/VIC5299/2020
AUS/VIC5298/2020
AUS/VIC5223/2020
AUS/VIC5224/2020
AUS/VIC5324/2020
AUS/VIC5225/2020
AUS/VIC5332/2020
AUS/VIC5335/2020
AUS/VIC5228/2020
AUS/VIC5379/2020
AUS/VIC5380/2020
AUS/VIC5449/2020
AUS/VIC5458/2020
AUS/VIC5459/2020
AUS/VIC5576/2020
AUS/VIC5577/2020
AUS/VIC5578/2020
AUS/VIC5579/2020
AUS/VIC5580/2020
AUS/VIC5581/2020
AUS/VIC5582/2020
AUS/VIC5583/2020
AUS/VIC5609/2020
AUS/VIC5610/2020
AUS/VIC5611/2020
AUS/VIC5612/2020
AUS/VIC5613/2020
AUS/VIC5614/2020
AUS/VIC5616/2020
AUS/VIC5619/2020
AUS/VIC5621/2020
AUS/VIC5622/2020
AUS/VIC5620/2020
AUS/VIC5623/2020
AUS/VIC5624/2020
AUS/VIC5628/2020
AUS/VIC5629/2020
AUS/VIC5631/2020
AUS/VIC5630/2020
AUS/VIC5944/2020
AUS/VIC5632/2020
AUS/VIC5633/2020
AUS/VIC5634/2020
AUS/VIC5635/2020
AUS/VIC5637/2020
AUS/VIC5639/2020
AUS/VIC5641/2020
AUS/VIC5638/2020
AUS/VIC5642/2020
AUS/VIC5643/2020
AUS/VIC5644/2020
AUS/VIC5645/2020
AUS/VIC5646/2020
AUS/VIC5648/2020
AUS/VIC5647/2020
AUS/VIC5649/2020
AUS/VIC5650/2020
AUS/VIC5652/2020
AUS/VIC6585/2020
USA/FL-BPHL-1354/2020
USA/TX-DSHS-0682/2020
USA/TX-DSHS-0680/2020
USA/TX-DSHS-0676/2020
USA/TX-DSHS-0678/2020
USA/TX-DSHS-0681/2020
USA/TX-DSHS-0677/2020
USA/TX-DSHS-0674/2020
USA/TX-DSHS-0679/2020
USA/CA-CZB-3280/2020
USA/CA-CZB-3279/2020
USA/CA-CZB-3275/2020
USA/CA-CZB-3703/2020
USA/CA-CZB-3690/2020
USA/CA-CZB-3803/2020
USA/CA-CZB-3691/2020
USA/CA-CZB-3872/2020
USA/CA-CZB-3869/2020
USA/CA-CZB-4053/2020
USA/CA-CZB-4055/2020
USA/CA-CZB-4056/2020
USA/CA-CZB-4054/2020
USA/TX-DSHS-0645/2020
USA/TX-DSHS-0643/2020
USA/TX-DSHS-0646/2020
USA/TX-DSHS-0644/2020
USA/TX-DSHS-0637/2020
USA/TX-DSHS-0650/2020
USA/TX-DSHS-0651/2020
USA/TX-DSHS-0642/2020
USA/TX-DSHS-0647/2020
USA/TX-DSHS-0638/2020
AUS/VIC14005/2020
AUS/VIC11136/2020
AUS/VIC13993/2020
AUS/VIC10554/2020
AUS/VIC13996/2020
USA/TX-DSHS-0950/2020
USA/TX-DSHS-0949/2020
USA/TX-DSHS-0947/2020
USA/TX-DSHS-0956/2020
USA/TX-DSHS-0953/2020
USA/TX-DSHS-0951/2020
USA/TX-DSHS-0952/2020
USA/TX-DSHS-0955/2020
USA/CA-CZB-5833/2020
USA/CA-CZB-11580/2020
USA/CA-CZB-5834/2020
USA/CA-CZB-11579/2020
USA/CA-CZB-11578/2020
USA/CA-CZB-11576/2020
USA/CA-CZB-11575/2020
USA/CA-CZB-11573/2020
USA/CA-CZB-11574/2020
USA/CA-CZB-11572/2020
USA/FL-BPHL-2036/2020
USA/FL-BPHL-2037/2020
USA/FL-BPHL-2038/2020
USA/FL-BPHL-2087/2020
USA/FL-BPHL-2088/2020
AUS/VIC17563/2020
USA/WI-UW-2062/2020
AUS/VIC17630/2020
USA/CA-LACPHL-AE00039/2020
USA/CA-LACPHL-AE00040/2020
USA/MA-MGH-02999/2020
EGY/EGY_CCHE57357_A_35/2020
USA/MA-MGH-03004/2020
AUS/VIC17617/2020
EGY/EGY_CCHE57357_A_88/2020
EGY/EGY_CCHE57357_A_52/2020
EGY/EGY_CCHE57357_A_93/2020
EGY/EGY_CCHE57357_P_43/2020
EGY/EGY_CCHE57357_P_25/2020
USA/FL-BPHL-2777/2020
USA/CA-CZB-14350/2020
USA/FHCRC-15380/2020
USA/FHCRC-16794/2020
USA/FHCRC-15334/2020
USA/FHCRC-15328/2020
USA/FHCRC-15335/2020
USA/FHCRC-15617/2020
USA/hCoV-19-USA-MT-BHDH-4213/2020
USA/hCoV-19-USA-MT-BHDH-4221/2020
USA/TX-DSHS-4704/2020
USA/TX-DSHS-4706/2020
USA/TX-DSHS-4705/2020
KEN/C34392/2020
USA/TX-DSHS-4707/2020
USA/TX-DSHS-4708/2020
USA/TX-DSHS-4709/2020
USA/MT-BHDH-4261/2020
USA/TX-DSHS-5015/2020
USA/CA_NHRC_SHIP_11/2020
USA/CA_NHRC_SHIP_3/2020
USA/CA_NHRC_SHIP_4/2020
USA/CA_NHRC_SHIP_5/2020
USA/VA_NIDDL_11918/2020
USA/CA_NHRC_SHIP_8/2020
USA/CA-CDC-IBX304974032884/2020
USA/CA-CZB-33559/2020
USA/MP-CDC-2-3831005/2020
USA/CA-CZB-11581/2020
USA/TG507252/2020
USA/CA-CZB-4057/2020
USA/TG507253/2020
USA/TG507777/2020
USA/CA-CZB-3277/2020
USA/TG507341/2020
USA/TG507817/2020
USA/TG508113/2020
USA/TG509562/2020
USA/TG509603/2020
USA/TG508838/2020
USA/TG509632/2020
USA/TG509802/2020
USA/TG509853/2020
USA/TG509924/2020
USA/TG510208/2020
USA/TG511269/2020
USA/TG513270/2020
USA/TG511855/2020
USA/TG513389/2020
USA/TG523563/2020
USA/TG516133/2020
USA/CA-CZB-10829/2020
USA/TG602447/2020
USA/TG602463/2020
USA/TG602460/2020
USA/TG602467/2020
England/QEUH-7AE8E7/2020
England/BRIS-133610/2020
England/QEUH-75E998/2020
England/QEUH-762111/2020
England/QEUH-75FCBC/2020
England/QEUH-760ED0/2020
England/QEUH-761D0F/2020
England/QEUH-76ABFD/2020
England/QEUH-76BF2D/2020
England/QEUH-76BC17/2020
England/QEUH-76BE6C/2020
Northern_Ireland/QEUH-77D8A5/2020
England/QEUH-77D429/2020
England/QEUH-77C92B/2020
England/QEUH-77C976/2020
Northern_Ireland/QEUH-77BC14/2020
England/QEUH-77C41B/2020
Northern_Ireland/QEUH-77D7B7/2020
Northern_Ireland/QEUH-77BD4E/2020
Northern_Ireland/QEUH-77DAAF/2020
Northern_Ireland/QEUH-77A78D/2020
Northern_Ireland/QEUH-781B1E/2020
Northern_Ireland/QEUH-781A3F/2020
England/QEUH-780AF4/2020
England/QEUH-7849D5/2020
Northern_Ireland/QEUH-781BF0/2020
Scotland/QEUH-789563/2020
Scotland/QEUH-7894C0/2020
England/QEUH-79C5B8/2020
England/QEUH-7EBFCB/2020
Northern_Ireland/QEUH-77DB9D/2020
Northern_Ireland/QEUH-77BCE7/2020
England/CAMC-9472FF/2020
England/QEUH-780766/2020
England/CAMC-9423B5/2020
England/CAMC-9454DD/2020
England/CAMC-9451A9/2020
England/CAMC-945B23/2020
England/CAMC-945507/2020
Scotland/CAMC-945B8D/2020
England/CAMC-945B7E/2020
England/CAMC-945F90/2020
England/CAMC-945EFD/2020
England/CAMC-945BE7/2020
England/CAMC-945C6C/2020
England/CAMC-945FBE/2020
England/CAMC-946C89/2020
England/CAMC-946E65/2020
England/CAMC-946B22/2020
England/CAMC-94881A/2020
England/CAMC-949B89/2020
England/CAMC-948B5D/2020
England/CAMC-94956D/2020
England/CAMC-94AD46/2020
England/CAMC-94862F/2020
England/CAMC-94B792/2020
England/CAMC-94B923/2020
England/CAMC-94BAC6/2020
England/CAMC-94B237/2020
England/CAMC-94BC39/2020
England/CAMC-94BC1B/2020
England/CAMC-94BF21/2020
England/CAMC-94BEE8/2020
England/CAMC-94C360/2020
England/CAMC-9450AC/2020
England/CAMC-94C2FA/2020
England/CAMC-9462D2/2020
England/CAMC-94671F/2020
England/CAMC-946700/2020
England/CAMC-9466B8/2020
England/CAMC-946B13/2020
England/MILK-808AF3/2020
England/CAMC-9467F1/2020
England/MILK-800527/2020
England/MILK-8009A3/2020
England/MILK-804F61/2020
England/MILK-817B76/2020
England/MILK-803C6B/2020
England/MILK-80EFD0/2020
England/MILK-802B23/2020
England/MILK-817A4C/2020
England/MILK-8174B7/2020
England/MILK-813E9F/2020
England/MILK-80F33D/2020
England/MILK-817D52/2020
England/MILK-8184B6/2020
England/MILK-80EFB2/2020
England/MILK-817C37/2020
England/MILK-80F591/2020
England/MILK-815413/2020
England/MILK-819DE7/2020
England/MILK-820819/2020
England/MILK-81D527/2020
England/MILK-82154E/2020
England/MILK-824174/2020
England/MILK-82D4AF/2020
England/MILK-828A57/2020
England/MILK-8274D2/2020
England/MILK-82D937/2020
England/MILK-828608/2020
England/MILK-82A1AB/2020
England/MILK-825C54/2020
England/MILK-826585/2020
England/MILK-8284C2/2020
England/MILK-826752/2020
England/MILK-82E3ED/2020
England/MILK-82F9BD/2020
England/MILK-83247A/2020
England/MILK-83551A/2020
England/MILK-8361E8/2020
England/MILK-837C9B/2020
England/MILK-832D60/2020
England/MILK-837C04/2020
England/MILK-83782E/2020
England/MILK-837EFF/2020
England/MILK-83982C/2020
England/MILK-83BB7C/2020
England/MILK-83ACF2/2020
England/MILK-83B7B4/2020
England/MILK-83A964/2020
England/MILK-839121/2020
England/MILK-83C05E/2020
England/MILK-83A5AC/2020
England/MILK-840B47/2020
England/MILK-837E2C/2020
England/MILK-8405EF/2020
England/MILK-8461E5/2020
England/MILK-84490D/2020
England/MILK-84375F/2020
England/MILK-8450DA/2020
England/MILK-845650/2020
England/MILK-845D4C/2020
England/MILK-846349/2020
England/MILK-846947/2020
England/MILK-84812F/2020
England/MILK-846C02/2020
England/MILK-847DFF/2020
England/MILK-8477D3/2020
England/MILK-848787/2020
England/MILK-848286/2020
England/MILK-848D67/2020
Wales/MILK-848FF8/2020
England/MILK-850A83/2020
England/MILK-8664F5/2020
England/MILK-85F2B9/2020
England/MILK-870D93/2020
Switzerland/AG-ETHZ-200040/2020
USA/TX-CDC-IBX125726254819/2020
USA/TN-VUMC-000008/2020
MEX/CMX-126/2020
KEN/K23233/2020
NGA/BCVL-3399/2020
NGA/BCVL-3433/2020
NGA/BCVL-3475/2020
Switzerland/VD-ETHZ-200041/2020
Switzerland/BS-UHB-42355465/2020
USA/WI-UW-973/2020
USA/WI-UW-1000/2020
BGD/BCSIR_NILMRC_292/2020
USA/WI-UW-1005/2020
BGD/BCSIR_NILMRC_293/2020
BGD/DNAS_DRICM_isl_MLS-5/2020
USA/NMDOH-2020219018/2020
BGD/DNAS_DRICM_isl_R-2/2020
BGD/DNAS_DRICM_isl_R-6/2020
BGD/DNAS_DRICM_isl_R-3/2020
BGD/DNAS_DRICM_isl_MLS-9/2020
PHL/COVID-5918/2020
USA/WI-UW-1006/2020
USA/WI-UW-1011/2020
USA/WI-UW-1012/2020
Switzerland/SO-ETHZ-200071/2020
USA/WI-UW-1017/2020
USA/WA-S2743/2020
USA/MN-MDH-1530/2020
USA/WA-S2744/2020
USA/FL-BPHL-0940/2020
USA/FL-BPHL-0942/2020
USA/FL-BPHL-1014/2020
USA/FL-BPHL-0943/2020
USA/FL-BPHL-1015/2020
USA/FL-BPHL-1016/2020
USA/FL-BPHL-0944/2020
USA/FL-BPHL-1017/2020
USA/FL-BPHL-1018/2020
USA/FL-BPHL-0948/2020
USA/FL-BPHL-0947/2020
USA/FL-BPHL-1058/2020
USA/FL-BPHL-1060/2020
USA/FL-BPHL-1059/2020
USA/FL-BPHL-1019/2020
USA/FL-BPHL-1061/2020
USA/FL-BPHL-1062/2020
USA/FL-BPHL-1063/2020
USA/FL-BPHL-1020/2020
USA/FL-BPHL-1064/2020
USA/FL-BPHL-1021/2020
AUS/VIC3990/2020
AUS/VIC3991/2020
AUS/VIC3992/2020
AUS/VIC3993/2020
AUS/VIC4213/2020
AUS/VIC4233/2020
AUS/VIC4509/2020
AUS/VIC4416/2020
AUS/VIC4418/2020
AUS/VIC4421/2020
AUS/VIC4423/2020
AUS/VIC4511/2020
AUS/VIC4424/2020
AUS/VIC4425/2020
AUS/VIC4429/2020
AUS/VIC4432/2020
AUS/VIC4513/2020
AUS/VIC4433/2020
AUS/VIC4463/2020
AUS/VIC4464/2020
AUS/VIC4436/2020
AUS/VIC4469/2020
AUS/VIC4471/2020
AUS/VIC4475/2020
AUS/VIC4474/2020
AUS/VIC4477/2020
AUS/VIC4522/2020
AUS/VIC4674/2020
AUS/VIC4676/2020
AUS/VIC4681/2020
AUS/VIC4682/2020
AUS/VIC4683/2020
AUS/VIC4857/2020
AUS/VIC4855/2020
AUS/VIC4691/2020
AUS/VIC4690/2020
AUS/VIC4802/2020
AUS/VIC4693/2020
AUS/VIC4692/2020
AUS/VIC4489/2020
AUS/VIC4809/2020
AUS/VIC4695/2020
AUS/VIC4819/2020
AUS/VIC4817/2020
AUS/VIC4822/2020
AUS/VIC4824/2020
AUS/VIC4821/2020
AUS/VIC4754/2020
AUS/VIC4757/2020
AUS/VIC4758/2020
AUS/VIC4826/2020
AUS/VIC4759/2020
AUS/VIC4828/2020
AUS/VIC4762/2020
AUS/VIC4763/2020
AUS/VIC4764/2020
AUS/VIC4831/2020
AUS/VIC4766/2020
AUS/VIC4765/2020
AUS/VIC4768/2020
AUS/VIC4834/2020
AUS/VIC4835/2020
AUS/VIC4836/2020
AUS/VIC4772/2020
AUS/VIC4773/2020
AUS/VIC4837/2020
AUS/VIC4775/2020
AUS/VIC4839/2020
AUS/VIC4838/2020
AUS/VIC4847/2020
AUS/VIC4794/2020
AUS/VIC4999/2020
AUS/VIC5008/2020
AUS/VIC5022/2020
AUS/VIC4776/2020
AUS/VIC5026/2020
AUS/VIC5031/2020
AUS/VIC5032/2020
AUS/VIC5033/2020
AUS/VIC5039/2020
AUS/VIC5013/2020
AUS/VIC4963/2020
AUS/VIC4964/2020
AUS/VIC5034/2020
AUS/VIC5053/2020
AUS/VIC5048/2020
AUS/VIC5054/2020
AUS/VIC5055/2020
AUS/VIC5056/2020
AUS/VIC5060/2020
AUS/VIC5061/2020
AUS/VIC5067/2020
AUS/VIC5062/2020
AUS/VIC5070/2020
AUS/VIC5068/2020
AUS/VIC5073/2020
AUS/VIC5074/2020
AUS/VIC5077/2020
AUS/VIC5078/2020
AUS/VIC5075/2020
AUS/VIC5080/2020
AUS/VIC5079/2020
AUS/VIC5081/2020
AUS/VIC5083/2020
AUS/VIC5084/2020
AUS/VIC5082/2020
AUS/VIC5085/2020
AUS/VIC5086/2020
AUS/VIC5087/2020
AUS/VIC5088/2020
AUS/VIC5089/2020
AUS/VIC5266/2020
AUS/VIC5276/2020
AUS/VIC5198/2020
AUS/VIC5277/2020
AUS/VIC5199/2020
AUS/VIC5278/2020
AUS/VIC5200/2020
AUS/VIC5279/2020
AUS/VIC5281/2020
AUS/VIC5282/2020
AUS/VIC5283/2020
AUS/VIC5289/2020
AUS/VIC5287/2020
AUS/VIC5290/2020
AUS/VIC5213/2020
AUS/VIC5214/2020
AUS/VIC5294/2020
AUS/VIC5219/2020
AUS/VIC5220/2020
AUS/VIC5306/2020
AUS/VIC5309/2020
AUS/VIC5310/2020
AUS/VIC5312/2020
AUS/VIC5322/2020
AUS/VIC5323/2020
AUS/VIC5330/2020
AUS/VIC5326/2020
AUS/VIC5331/2020
AUS/VIC5227/2020
AUS/VIC5336/2020
AUS/VIC5350/2020
AUS/VIC5349/2020
AUS/VIC5351/2020
AUS/VIC5352/2020
AUS/VIC5353/2020
AUS/VIC5374/2020
AUS/VIC5373/2020
AUS/VIC5375/2020
AUS/VIC5235/2020
AUS/VIC5377/2020
AUS/VIC5378/2020
AUS/VIC5240/2020
AUS/VIC5384/2020
AUS/VIC5354/2020
AUS/VIC5243/2020
AUS/VIC5640/2020
AUS/VIC5653/2020
AUS/VIC5655/2020
AUS/VIC5656/2020
AUS/VIC5657/2020
AUS/VIC5658/2020
AUS/VIC5659/2020
AUS/VIC5660/2020
AUS/VIC5661/2020
AUS/VIC6545/2020
AUS/VIC6546/2020
AUS/VIC6547/2020
AUS/VIC6549/2020
AUS/VIC6552/2020
AUS/VIC6551/2020
AUS/VIC6553/2020
AUS/VIC6557/2020
AUS/VIC6558/2020
AUS/VIC6563/2020
AUS/VIC6556/2020
AUS/VIC6560/2020
AUS/VIC6554/2020
AUS/VIC6565/2020
AUS/VIC6555/2020
AUS/VIC6566/2020
AUS/VIC6564/2020
AUS/VIC6567/2020
AUS/VIC6568/2020
AUS/VIC6572/2020
AUS/VIC6573/2020
AUS/VIC6575/2020
AUS/VIC6569/2020
AUS/VIC6577/2020
AUS/VIC6578/2020
AUS/VIC6581/2020
AUS/VIC6583/2020
AUS/VIC6579/2020
AUS/VIC6586/2020
AUS/VIC6591/2020
AUS/VIC6592/2020
AUS/VIC6593/2020
AUS/VIC6594/2020
AUS/VIC6604/2020
AUS/VIC6602/2020
AUS/VIC6608/2020
AUS/VIC6616/2020
USA/307-NP-OP/2020
USA/FL-BPHL-1356/2020
USA/FL-BPHL-1357/2020
USA/FL-BPHL-1358/2020
USA/FL-BPHL-1359/2020
USA/FL-BPHL-1360/2020
USA/FL-BPHL-1362/2020
USA/FL-BPHL-1363/2020
USA/FL-BPHL-1364/2020
USA/CA-CZB-3320/2020
USA/CA-CZB-3283/2020
USA/CA-CZB-3310/2020
USA/CA-CZB-3323/2020
USA/CA-CZB-3284/2020
USA/CA-CZB-3282/2020
USA/CA-CZB-3318/2020
USA/CA-CZB-3302/2020
USA/CA-CZB-3289/2020
USA/CA-CZB-3287/2020
USA/CA-CZB-3286/2020
USA/CA-CZB-3322/2020
USA/CA-CZB-3317/2020
USA/CA-CZB-3307/2020
USA/CA-CZB-3285/2020
USA/CA-CZB-3309/2020
USA/CA-CZB-3321/2020
USA/CA-CZB-3368/2020
USA/CA-CZB-3702/2020
USA/CA-CZB-3308/2020
USA/CA-CZB-3696/2020
USA/CA-CZB-3809/2020
USA/CA-CZB-3694/2020
USA/CA-CZB-3700/2020
USA/CA-CZB-3699/2020
USA/CA-CZB-3698/2020
USA/CA-CZB-3805/2020
USA/CA-CZB-3871/2020
USA/CA-CZB-3878/2020
USA/CA-CZB-3881/2020
USA/CA-CZB-3868/2020
USA/CA-CZB-3873/2020
USA/CA-CZB-3870/2020
USA/CA-CZB-3879/2020
USA/CA-CZB-3880/2020
AUS/VIC6900/2020
AUS/VIC7671/2020
AUS/VIC7670/2020
AUS/VIC7672/2020
AUS/VIC7041/2020
AUS/VIC7040/2020
AUS/VIC7038/2020
AUS/VIC9764/2020
AUS/VIC9766/2020
AUS/VIC9767/2020
AUS/VIC14001/2020
AUS/VIC13989/2020
AUS/VIC12163/2020
AUS/VIC12030/2020
AUS/VIC11978/2020
AUS/VIC10477/2020
AUS/VIC10545/2020
AUS/VIC10532/2020
AUS/VIC11759/2020
USA/FL-BPHL-1902/2020
USA/FL-BPHL-1903/2020
USA/FL-BPHL-1904/2020
USA/FL-BPHL-1907/2020
USA/FL-BPHL-1905/2020
USA/FL-BPHL-1906/2020
USA/FL-BPHL-1909/2020
USA/FL-BPHL-1908/2020
USA/FL-BPHL-1911/2020
USA/FL-BPHL-1910/2020
USA/CA-CZB-5812/2020
USA/CA-CZB-5760/2020
USA/CA-CZB-5695/2020
USA/CA-CZB-10830/2020
USA/CA-CZB-5693/2020
USA/FL-BPHL-1901/2020
AUS/VIC16249/2020
USA/CA-CZB-5691/2020
AUS/VIC11676/2020
AUS/VIC11616/2020
AUS/VIC11703/2020
AUS/VIC11612/2020
AUS/VIC12052/2020
AUS/VIC11594/2020
USA/FL-BPHL-2077/2020
AUS/VIC17591/2020
AUS/VIC17631/2020
USA/CA-LACPHL-AE00041/2020
USA/CA-LACPHL-AE00042/2020
USA/MA-MGH-03001/2020
USA/CA-CZB-5759/2020
USA/CA-CZB-5810/2020
USA/CA-CZB-5757/2020
USA/CA-CZB-5707/2020
USA/CA-CZB-5687/2020
USA/CA-CZB-13558/2020
USA/CA-CZB-5684/2020
USA/CA-CZB-13557/2020
SRB/NI06742-18-07/2020
USA/FL-BPHL-2778/2020
USA/CA-CZB-14347/2020
USA/CA-CZB-14342/2020
USA/CA-CZB-14344/2020
USA/FHCRC-15571/2020
USA/FHCRC-16811/2020
USA/FHCRC-18508/2020
USA/FHCRC-20808/2020
USA/FHCRC-21043/2020
USA/CA-CZB-15374/2020
USA/CA-LACPHL-AE00072/2020
KEN/C32958/2020
RUS/Omsk202118_1707/2020
USA/hCoV-19-USA-MT-BHDH-4292/2020
KEN/C34459/2020
USA/VA_NIDDL_12200/2020
USA/VA_NIDDL_12199/2020
HongKong/HKPU-00050/2020
USA/LA-BIE-PBR13/2020
USA/LA-BIE-PBR07/2020
KEN/C35123/2020
USA/AZ-2243/2020
USA/DC-DFS-PHL-0086/2020
USA/DC-DFS-PHL-0087/2020
USA/DC-DFS-PHL-0088/2020
USA/CA-CZB-10833/2020
USA/TG512081/2020
USA/TG512309/2020
USA/TG513826/2020
USA/TG513025/2020
USA/TG512977/2020
USA/TG513833/2020
USA/TG516154/2020
USA/TG516155/2020
USA/TG516157/2020
USA/TG522907/2020
USA/TG602465/2020
USA/TG522910/2020
USA/TG602470/2020
USA/TG618007/2020
USA/TG618010/2020
USA/TG618012/2020
USA/TG618014/2020
USA/TG618013/2020
USA/TG618016/2020
England/QEUH-7AED33/2020
USA/CA-CZB-3312/2020
England/QEUH-7ADCFB/2020
England/QEUH-7E22BC/2020
England/QEUH-7F33B5/2020
England/QEUH-7F2B36/2020
England/QEUH-7F32B8/2020
Scotland/QEUH-87C2F2/2020
England/QEUH-757470/2020
Northern_Ireland/QEUH-762B13/2020
England/QEUH-756FDA/2020
Northern_Ireland/QEUH-764CB4/2020
England/QEUH-7631F2/2020
Northern_Ireland/QEUH-768333/2020
Northern_Ireland/QEUH-7663F9/2020
England/QEUH-7DA30F/2020
England/QEUH-76DD6D/2020
England/QEUH-7EF273/2020
Northern_Ireland/QEUH-76C5B1/2020
England/QEUH-76DA93/2020
England/CAMC-94763F/2020
England/CAMC-947CA6/2020
England/CAMC-94816A/2020
England/CAMC-947EEC/2020
England/CAMC-947D3A/2020
England/CAMC-9491D2/2020
England/CAMC-945B32/2020
England/CAMC-9461C6/2020
England/CAMC-946C7A/2020
England/CAMC-9461D5/2020
England/CAMC-948522/2020
England/CAMC-948513/2020
England/CAMC-946D86/2020
England/CAMC-948A8D/2020
England/CAMC-946D2C/2020
England/CAMC-94A5D5/2020
England/CAMC-949FD8/2020
England/CAMC-94AD0A/2020
England/CAMC-949F7E/2020
England/CAMC-94B228/2020
England/CAMC-94BC57/2020
England/CAMC-94BC0C/2020
England/CAMC-94BBF0/2020
England/CAMC-94BE60/2020
England/CAMC-94BC2A/2020
England/CAMC-94BEBB/2020
England/CAMC-94BD27/2020
England/CAMC-94C087/2020
England/CAMC-94BD45/2020
England/CAMC-94C01E/2020
England/CAMC-94C03C/2020
England/CAMC-94C12A/2020
England/CAMC-94C175/2020
England/CAMC-94C38E/2020
England/CAMC-94C3D9/2020
England/CAMC-945965/2020
England/CAMC-9464CD/2020
England/CAMC-946788/2020
England/MILK-7FF920/2020
England/CAMC-94C2EB/2020
England/MILK-82264A/2020
England/MILK-81E3A4/2020
England/MILK-81A609/2020
England/MILK-81E896/2020
England/MILK-82310C/2020
England/MILK-8348E5/2020
England/MILK-8315D2/2020
England/MILK-8327EA/2020
England/MILK-8328F6/2020
England/MILK-8305A6/2020
England/MILK-830360/2020
England/MILK-832823/2020
England/MILK-833312/2020
England/MILK-83DCA4/2020
England/MILK-83D8EC/2020
England/MILK-83E64B/2020
England/MILK-84F8BA/2020
England/MILK-852A09/2020
England/MILK-8524A1/2020
England/MILK-8523A4/2020
England/MILK-8522E3/2020
England/MILK-851FFC/2020
England/MILK-8579E9/2020
England/MILK-859ED9/2020
England/MILK-8534DD/2020
England/MILK-85A148/2020
England/MILK-85465E/2020
England/MILK-855C79/2020
England/MILK-854278/2020
England/MILK-85C1DD/2020
England/MILK-86F043/2020
England/MILK-85324C/2020
England/MILK-859149/2020
England/MILK-858EDA/2020
England/MILK-8507C8/2020
England/MILK-851C31/2020
England/MILK-85B587/2020
England/MILK-8616D6/2020
England/MILK-85BE22/2020
England/MILK-85A773/2020
England/MILK-863DDF/2020
England/MILK-8664D7/2020
England/MILK-863A23/2020
England/MILK-866B69/2020
England/MILK-863DFD/2020
England/MILK-86F90C/2020
England/MILK-870777/2020
England/MILK-865FAA/2020
England/MILK-86E6AC/2020
England/MILK-86C34D/2020
England/MILK-86ECE6/2020
England/MILK-86BDF5/2020
England/MILK-86F7E4/2020
England/MILK-871AE6/2020
England/MILK-86CE79/2020
England/MILK-871A6E/2020
England/MILK-87213B/2020
England/MILK-871530/2020
England/MILK-871433/2020
England/MILK-863258/2020
KEN/K26281/2020
USA/VSP0256/2020
USA/SEARCH-8825/2020
Mexico/BCN-SEARCH-103029/2020
USA/SEARCH-8820/2020
NGA/BCVL-3525/2020
NGA/BCVL-3531/2020
NGA/BCVL-3533/2020
NGA/BCVL-3555/2020
NGA/BCVL-3582/2020
NGA/BCVL-3542/2020
NGA/BCVL-3584/2020
NGA/BCVL-3601/2020
NGA/BCVL-3625/2020
NGA/BCVL-3632/2020
NGA/BCVL-3645/2020
NGA/BCVL-3681/2020
NGA/BCVL-3683/2020
NGA/BCVL-3688/2020
Switzerland/ZH-ETHZ-210005/2020
Switzerland/BS-UHB-42357963/2020
Switzerland/BS-UHB-42356724/2020
USA/WI-UW-1003/2020
BGD/BCSIR_NILMRC_296/2020
BGD/BCSIR_NILMRC_295/2020
BGD/BCSIR_NILMRC_305/2020
BGD/BCSIR_NILMRC_312/2020
BGD/BCSIR_NILMRC_297/2020
BGD/BCSIR_NILMRC_311/2020
BGD/BCSIR_NILMRC_298/2020
BGD/BCSIR_NILMRC_306/2020
BGD/BCSIR_NILMRC_291/2020
PHL/COVID-5976/2020
PHL/COVID-5983/2020
PHL/COVID-5984/2020
PHL/COVID-6009/2020
USA/WA-S2745/2020
AUS/VIC4557/2020
AUS/VIC4558/2020
AUS/VIC4220/2020
AUS/VIC4221/2020
AUS/VIC4223/2020
AUS/VIC4224/2020
AUS/VIC4225/2020
AUS/VIC4226/2020
AUS/VIC4419/2020
AUS/VIC4428/2020
AUS/VIC4222/2020
AUS/VIC4430/2020
AUS/VIC4431/2020
AUS/VIC4434/2020
AUS/VIC4435/2020
AUS/VIC4858/2020
AUS/VIC4859/2020
AUS/VIC4860/2020
AUS/VIC4865/2020
AUS/VIC4861/2020
AUS/VIC4862/2020
AUS/VIC4866/2020
AUS/VIC4863/2020
AUS/VIC4867/2020
AUS/VIC4868/2020
AUS/VIC4864/2020
AUS/VIC4799/2020
AUS/VIC4696/2020
AUS/VIC4698/2020
AUS/VIC4697/2020
AUS/VIC4816/2020
AUS/VIC4830/2020
AUS/VIC4767/2020
AUS/VIC4832/2020
AUS/VIC4774/2020
AUS/VIC4777/2020
AUS/VIC4778/2020
AUS/VIC4780/2020
AUS/VIC4785/2020
AUS/VIC4788/2020
AUS/VIC4849/2020
AUS/VIC4793/2020
AUS/VIC4798/2020
AUS/VIC5000/2020
AUS/VIC4779/2020
AUS/VIC5001/2020
AUS/VIC4998/2020
AUS/VIC5004/2020
AUS/VIC5006/2020
AUS/VIC5014/2020
AUS/VIC5015/2020
AUS/VIC5018/2020
AUS/VIC5025/2020
AUS/VIC5028/2020
AUS/VIC5019/2020
AUS/VIC5035/2020
AUS/VIC5036/2020
AUS/VIC5042/2020
AUS/VIC5043/2020
AUS/VIC5044/2020
AUS/VIC5046/2020
AUS/VIC5045/2020
AUS/VIC5047/2020
AUS/VIC5050/2020
AUS/VIC5051/2020
AUS/VIC5059/2020
AUS/VIC5066/2020
AUS/VIC5052/2020
AUS/VIC5113/2020
AUS/VIC5114/2020
AUS/VIC5115/2020
AUS/VIC5116/2020
AUS/VIC5118/2020
AUS/VIC5120/2020
AUS/VIC5119/2020
AUS/VIC5122/2020
AUS/VIC5123/2020
AUS/VIC5121/2020
AUS/VIC5124/2020
AUS/VIC5125/2020
AUS/VIC5126/2020
AUS/VIC5127/2020
AUS/VIC5128/2020
AUS/VIC5130/2020
AUS/VIC5129/2020
AUS/VIC5131/2020
AUS/VIC5132/2020
AUS/VIC5134/2020
AUS/VIC5138/2020
AUS/VIC5139/2020
AUS/VIC5140/2020
AUS/VIC5141/2020
AUS/VIC5142/2020
AUS/VIC5251/2020
AUS/VIC5252/2020
AUS/VIC5253/2020
AUS/VIC5255/2020
AUS/VIC5189/2020
AUS/VIC5261/2020
AUS/VIC5264/2020
AUS/VIC5192/2020
AUS/VIC5265/2020
AUS/VIC5193/2020
AUS/VIC5202/2020
AUS/VIC5203/2020
AUS/VIC5204/2020
AUS/VIC5206/2020
AUS/VIC5207/2020
AUS/VIC5208/2020
AUS/VIC5209/2020
AUS/VIC5280/2020
AUS/VIC5291/2020
AUS/VIC5292/2020
AUS/VIC5205/2020
AUS/VIC5303/2020
AUS/VIC5304/2020
AUS/VIC5218/2020
AUS/VIC5305/2020
AUS/VIC5307/2020
AUS/VIC5311/2020
AUS/VIC5300/2020
AUS/VIC5317/2020
AUS/VIC5222/2020
AUS/VIC5327/2020
AUS/VIC5329/2020
AUS/VIC5328/2020
AUS/VIC5333/2020
AUS/VIC5337/2020
AUS/VIC5338/2020
AUS/VIC5339/2020
AUS/VIC5342/2020
AUS/VIC5341/2020
AUS/VIC5344/2020
AUS/VIC5358/2020
AUS/VIC5359/2020
AUS/VIC5231/2020
AUS/VIC5360/2020
AUS/VIC5361/2020
AUS/VIC5362/2020
AUS/VIC5232/2020
AUS/VIC5316/2020
AUS/VIC5365/2020
AUS/VIC5368/2020
AUS/VIC5369/2020
AUS/VIC5366/2020
AUS/VIC5370/2020
AUS/VIC5233/2020
AUS/VIC5234/2020
AUS/VIC5371/2020
AUS/VIC5236/2020
AUS/VIC5372/2020
AUS/VIC5376/2020
AUS/VIC5237/2020
AUS/VIC5381/2020
AUS/VIC5239/2020
AUS/VIC5238/2020
AUS/VIC5385/2020
AUS/VIC5383/2020
AUS/VIC5386/2020
AUS/VIC5387/2020
AUS/VIC5388/2020
AUS/VIC5389/2020
AUS/VIC5390/2020
AUS/VIC5391/2020
AUS/VIC5392/2020
AUS/VIC5941/2020
AUS/VIC5942/2020
AUS/VIC5393/2020
AUS/VIC5694/2020
AUS/VIC5242/2020
AUS/VIC5716/2020
AUS/VIC5725/2020
AUS/VIC5729/2020
AUS/VIC5736/2020
AUS/VIC5737/2020
AUS/VIC5738/2020
AUS/VIC5856/2020
AUS/VIC5863/2020
AUS/VIC5858/2020
AUS/VIC5591/2020
AUS/VIC5597/2020
AUS/VIC5596/2020
AUS/VIC5811/2020
AUS/VIC5996/2020
AUS/VIC5800/2020
AUS/VIC6295/2020
AUS/VIC6561/2020
AUS/VIC6587/2020
AUS/VIC6582/2020
AUS/VIC6590/2020
AUS/VIC6596/2020
AUS/VIC6595/2020
AUS/VIC6597/2020
AUS/VIC6598/2020
AUS/VIC6599/2020
AUS/VIC6600/2020
AUS/VIC6589/2020
AUS/VIC6601/2020
AUS/VIC6603/2020
AUS/VIC6605/2020
AUS/VIC6606/2020
AUS/VIC6620/2020
AUS/VIC6611/2020
AUS/VIC6624/2020
AUS/VIC6625/2020
AUS/VIC6626/2020
AUS/VIC6627/2020
AUS/VIC6629/2020
AUS/VIC6630/2020
AUS/VIC6631/2020
AUS/VIC6639/2020
AUS/VIC6640/2020
AUS/VIC6645/2020
AUS/VIC6648/2020
AUS/VIC6649/2020
AUS/VIC6651/2020
AUS/VIC6650/2020
AUS/VIC6653/2020
AUS/VIC6654/2020
AUS/VIC7368/2020
AUS/VIC7293/2020
AUS/VIC7294/2020
AUS/VIC7360/2020
AUS/VIC11281/2020
AUS/VIC11282/2020
AUS/VIC11283/2020
AUS/VIC11284/2020
AUS/VIC11285/2020
AUS/VIC11286/2020
AUS/VIC11287/2020
AUS/VIC11288/2020
AUS/VIC11289/2020
AUS/VIC11290/2020
AUS/VIC11291/2020
AUS/VIC11293/2020
AUS/VIC11294/2020
AUS/VIC11295/2020
AUS/VIC9774/2020
AUS/VIC13948/2020
AUS/VIC12208/2020
AUS/VIC11976/2020
AUS/VIC12086/2020
AUS/VIC12143/2020
AUS/VIC10469/2020
AUS/VIC10475/2020
AUS/VIC10503/2020
AUS/VIC10450/2020
AUS/VIC10531/2020
AUS/VIC10502/2020
AUS/VIC10559/2020
AUS/VIC10467/2020
AUS/VIC10529/2020
AUS/VIC11767/2020
AUS/VIC9802/2020
AUS/VIC11747/2020
AUS/VIC11749/2020
AUS/VIC9805/2020
AUS/VIC9806/2020
IND/GBRC408a/2020
IND/GBRC409a/2020
IND/GBRC410/2020
IND/GBRC411/2020
AUS/VIC13687/2020
AUS/VIC13691/2020
AUS/VIC13697/2020
AUS/VIC13689/2020
AUS/VIC15050/2020
AUS/VIC13690/2020
AUS/VIC13698/2020
AUS/VIC13694/2020
USA/TX-DSHS-0957/2020
IND/GBRC412b/2020
IND/GBRC413a/2020
IND/GBRC417a/2020
USA/CA-CZB-11524/2020
USA/CA-CZB-11523/2020
USA/CA-CZB-11522/2020
USA/CA-CZB-11519/2020
AUS/VIC11723/2020
USA/CA-CZB-11521/2020
AUS/VIC11661/2020
AUS/VIC11716/2020
AUS/VIC11593/2020
AUS/VIC11601/2020
AUS/VIC11669/2020
AUS/VIC11689/2020
AUS/VIC11599/2020
AUS/VIC11712/2020
AUS/VIC11609/2020
AUS/VIC11618/2020
AUS/VIC11637/2020
AUS/VIC11619/2020
AUS/VIC11643/2020
AUS/VIC11729/2020
AUS/VIC11779/2020
AUS/VIC11684/2020
TUR/DENIZLI_PAU/2020
AUS/VIC11780/2020
TUR/DENIZLI_PAU_12/2020
TUR/DENIZLI_PAU_11/2020
TUR/DENIZLI_PAU_10/2020
TUR/DENIZLI_PAU_13/2020
USA/WI-UW-1944/2020
USA/FHCRC-15569/2020
USA/CA-CZB-15392/2020
USA/FHCRC-15701/2020
USA/hCoV-19-USA-MT-BHDH-4302/2020
USA/hCoV-19-USA-MT-BHDH-4312/2020
USA/TX-DSHS-4687/2020
USA/TX-DSHS-4689/2020
USA/TX-DSHS-4690/2020
USA/TX-DSHS-4691/2020
USA/TX-DSHS-4711/2020
USA/TX-DSHS-4712/2020
USA/TX-DSHS-4714/2020
USA/TX-DSHS-4713/2020
USA/TX-DSHS-4715/2020
USA/TX-DSHS-4752/2020
USA/TX-DSHS-4753/2020
USA/TX-DSHS-4754/2020
USA/TX-DSHS-4755/2020
USA/TX-DSHS-4756/2020
USA/TX-DSHS-4757/2020
USA/TX-DSHS-4758/2020
USA/TX-DSHS-4760/2020
USA/CA-CDC-IBX491847478540/2020
HongKong/HKPU-00072/2020
USA/CA-CDC-IBX492250258532/2020
HongKong/HKPU-00073/2020
USA/LA-BIE-PBR03/2020
USA/LA-BIE-PBR225/2020
HongKong/HKPU-00074/2020
USA/LA-BIE-PBR231/2020
USA/LA-BIE-PBR237/2020
USA/CA-CZB-3658/2020
USA/CA-CZB-3653/2020
USA/CA-CZB-3656/2020
USA/CA-CZB-3655/2020
USA/CA-CZB-3652/2020
USA/CA-CZB-3672/2020
USA/CA-CZB-3670/2020
USA/CA-CZB-6164/2020
USA/CA-CZB-3671/2020
USA/CA-CZB-3659/2020
USA/CA-CZB-3654/2020
USA/TG618019/2020
USA/TG618023/2020
USA/CA-CZB-3657/2020
USA/TG618024/2020
USA/TG618026/2020
USA/TG618027/2020
USA/TG618028/2020
England/QEUH-7B2B32/2020
England/QEUH-7D7FB3/2020
England/QEUH-7E25C2/2020
England/QEUH-7EB7A5/2020
England/QEUH-7B20BB/2020
England/QEUH-7EE71B/2020
England/QEUH-7EEE43/2020
England/QEUH-7F7120/2020
England/QEUH-753CB8/2020
Scotland/QEUH-755533/2020
Northern_Ireland/QEUH-7550AB/2020
Northern_Ireland/QEUH-754F54/2020
Scotland/QEUH-7557E2/2020
England/QEUH-757C78/2020
England/QEUH-75939F/2020
England/QEUH-757908/2020
Scotland/QEUH-758FD8/2020
England/QEUH-758BB6/2020
Scotland/QEUH-759502/2020
Scotland/QEUH-759F40/2020
Scotland/QEUH-759739/2020
Scotland/QEUH-75958A/2020
England/QEUH-7B1E49/2020
England/QEUH-7AFFD2/2020
England/QEUH-7DA053/2020
England/CAMC-947392/2020
England/CAMC-947CC4/2020
England/CAMC-94870E/2020
England/CAMC-9495C7/2020
England/CAMC-941A1B/2020
England/CAMC-9484F8/2020
England/CAMC-94857D/2020
England/CAMC-94858C/2020
England/CAMC-94863E/2020
England/CAMC-949327/2020
England/CAMC-9491C3/2020
England/CAMC-949BC5/2020
England/CAMC-94A960/2020
England/CAMC-94A502/2020
England/CAMC-94A748/2020
England/CAMC-94AAA9/2020
England/CAMC-94AA9A/2020
England/CAMC-94B0A6/2020
Wales/CAMC-94AFE6/2020
England/CAMC-94B307/2020
England/CAMC-94C00F/2020
England/CAMC-94C333/2020
England/CAMC-94C324/2020
England/CAMC-94770F/2020
England/CAMC-9425CE/2020
England/CAMC-9477B4/2020
England/CAMC-948917/2020
England/MILK-800BDA/2020
England/MILK-818DBB/2020
England/MILK-818E9A/2020
England/MILK-81EA81/2020
England/MILK-8262F7/2020
England/MILK-82788B/2020
England/MILK-82B571/2020
England/MILK-82CCA8/2020
England/MILK-82A8E2/2020
England/MILK-829D4E/2020
England/MILK-82F328/2020
England/MILK-82FE72/2020
England/MILK-84AE35/2020
England/MILK-84A73A/2020
England/MILK-84D1B1/2020
England/MILK-84C3F8/2020
England/MILK-84D755/2020
England/MILK-856197/2020
England/MILK-85D321/2020
England/MILK-872CEF/2020
England/MILK-85E3E4/2020
England/MILK-86AA4A/2020
England/MILK-879E1F/2020
England/MILK-866DAF/2020
England/MILK-87A4B2/2020
England/MILK-87A300/2020
England/MILK-82A7A9/2020
England/MILK-86A725/2020
England/MILK-87C1C8/2020
England/MILK-867A10/2020
England/MILK-86AA2C/2020
England/MILK-86AC26/2020
England/MILK-86ACAE/2020
EGY/CUNCI-HGC7I01/2020
EGY/CUNCI-HGC7I02/2020
EGY/CUNCI-HGC7I07/2020
EGY/CUNCI-HGC7I029/2020
EGY/CUNCI-HGC7I030/2020
EGY/CUNCI-HGC7I028/2020
EGY/CUNCI-HGC7I026/2020
USA/IL-UW-979/2020
USA/WI-UW-985/2020
USA/WI-UW-993/2020
USA/WI-UW-1004/2020
BGD/BCSIR_NILMRC_269/2020
BGD/BCSIR_NILMRC_275/2020
BGD/BCSIR_NILMRC_265/2020
BGD/BCSIR_NILMRC_268/2020
BGD/BCSIR_NILMRC_273/2020
BGD/BCSIR_NILMRC_274/2020
BGD/BCSIR_NILMRC_276/2020
USA/WI-UW-1007/2020
USA/WA-S2747/2020
USA/WA-S2746/2020
AUS/VIC4363/2020
AUS/VIC4169/2020
AUS/VIC4512/2020
AUS/VIC4667/2020
AUS/VIC4852/2020
AUS/VIC4833/2020
AUS/VIC4678/2020
AUS/VIC4769/2020
AUS/VIC4848/2020
AUS/VIC4795/2020
AUS/VIC4784/2020
AUS/VIC4796/2020
AUS/VIC4851/2020
AUS/VIC5016/2020
AUS/VIC5029/2020
AUS/VIC4797/2020
AUS/VIC5057/2020
AUS/VIC5058/2020
AUS/VIC5063/2020
AUS/VIC5064/2020
AUS/VIC5071/2020
AUS/VIC5072/2020
AUS/VIC5091/2020
AUS/VIC5065/2020
AUS/VIC5093/2020
AUS/VIC5095/2020
AUS/VIC5096/2020
AUS/VIC5094/2020
AUS/VIC5097/2020
AUS/VIC5098/2020
AUS/VIC5092/2020
AUS/VIC5099/2020
AUS/VIC5100/2020
AUS/VIC5101/2020
AUS/VIC5103/2020
AUS/VIC5104/2020
AUS/VIC5102/2020
AUS/VIC5105/2020
AUS/VIC5106/2020
AUS/VIC5107/2020
AUS/VIC5108/2020
AUS/VIC5110/2020
AUS/VIC5112/2020
AUS/VIC5117/2020
AUS/VIC5133/2020
AUS/VIC5135/2020
AUS/VIC5136/2020
AUS/VIC5143/2020
AUS/VIC5137/2020
AUS/VIC5256/2020
AUS/VIC5254/2020
AUS/VIC5187/2020
AUS/VIC5258/2020
AUS/VIC5259/2020
AUS/VIC5260/2020
AUS/VIC5190/2020
AUS/VIC5262/2020
AUS/VIC5212/2020
AUS/VIC5210/2020
AUS/VIC5318/2020
AUS/VIC5319/2020
AUS/VIC5320/2020
AUS/VIC5334/2020
AUS/VIC5340/2020
AUS/VIC5343/2020
AUS/VIC5364/2020
AUS/VIC5363/2020
AUS/VIC5367/2020
AUS/VIC5355/2020
AUS/VIC5394/2020
AUS/VIC5395/2020
AUS/VIC5396/2020
AUS/VIC5398/2020
AUS/VIC5399/2020
AUS/VIC5244/2020
AUS/VIC5400/2020
AUS/VIC5245/2020
AUS/VIC5401/2020
AUS/VIC5403/2020
AUS/VIC5404/2020
AUS/VIC5405/2020
AUS/VIC5667/2020
AUS/VIC5668/2020
AUS/VIC5669/2020
AUS/VIC5670/2020
AUS/VIC5671/2020
AUS/VIC5672/2020
AUS/VIC5696/2020
AUS/VIC5697/2020
AUS/VIC5698/2020
AUS/VIC5700/2020
AUS/VIC5707/2020
AUS/VIC5708/2020
AUS/VIC5709/2020
AUS/VIC5719/2020
AUS/VIC5720/2020
AUS/VIC5726/2020
AUS/VIC5727/2020
AUS/VIC5730/2020
AUS/VIC5731/2020
AUS/VIC5740/2020
AUS/VIC5742/2020
AUS/VIC5741/2020
AUS/VIC5526/2020
AUS/VIC5539/2020
AUS/VIC5509/2020
AUS/VIC5853/2020
AUS/VIC5854/2020
AUS/VIC5855/2020
AUS/VIC5861/2020
AUS/VIC5862/2020
AUS/VIC5586/2020
AUS/VIC5585/2020
AUS/VIC5587/2020
AUS/VIC5588/2020
AUS/VIC5589/2020
AUS/VIC5590/2020
AUS/VIC5593/2020
AUS/VIC5594/2020
AUS/VIC5595/2020
AUS/VIC5600/2020
AUS/VIC5602/2020
AUS/VIC5929/2020
AUS/VIC5932/2020
AUS/VIC5934/2020
AUS/VIC5935/2020
AUS/VIC5936/2020
AUS/VIC5937/2020
AUS/VIC5777/2020
AUS/VIC5784/2020
AUS/VIC5781/2020
AUS/VIC5785/2020
AUS/VIC5808/2020
AUS/VIC5807/2020
AUS/VIC5810/2020
AUS/VIC5813/2020
AUS/VIC5840/2020
AUS/VIC5835/2020
AUS/VIC5846/2020
AUS/VIC6607/2020
AUS/VIC5841/2020
AUS/VIC6609/2020
AUS/VIC6610/2020
AUS/VIC6613/2020
AUS/VIC6612/2020
AUS/VIC6254/2020
AUS/VIC6614/2020
AUS/VIC6615/2020
AUS/VIC6618/2020
AUS/VIC6617/2020
AUS/VIC6619/2020
AUS/VIC6622/2020
AUS/VIC6632/2020
AUS/VIC6633/2020
AUS/VIC6636/2020
AUS/VIC6634/2020
AUS/VIC6637/2020
AUS/VIC6628/2020
AUS/VIC6643/2020
AUS/VIC6646/2020
AUS/VIC6647/2020
AUS/VIC6656/2020
AUS/VIC6658/2020
AUS/VIC6638/2020
AUS/VIC6659/2020
AUS/VIC6661/2020
AUS/VIC6662/2020
AUS/VIC6663/2020
AUS/VIC6090/2020
AUS/TAS278/2020
AUS/VIC6062/2020
SRB/NP33/2020
EGY/CUNCI-HGC7I023/2020
EGY/CUNCI-HGC7I010/2020
EGY/CUNCI-HGC7I025/2020
USA/RML-7/2020
USA/RML-8/2020
USA/CA-CZB-3291/2020
USA/CA-CZB-3293/2020
USA/CA-CZB-3292/2020
USA/TX-DSHS-0669/2020
USA/TX-DSHS-0656/2020
USA/TX-DSHS-0670/2020
USA/TX-DSHS-0661/2020
USA/TX-DSHS-0653/2020
USA/TX-DSHS-0664/2020
USA/TX-DSHS-0672/2020
USA/TX-DSHS-0667/2020
USA/TX-DSHS-0665/2020
USA/TX-DSHS-0663/2020
USA/TX-DSHS-0668/2020
USA/TX-DSHS-0658/2020
USA/TX-DSHS-0657/2020
USA/TX-DSHS-0652/2020
USA/TX-DSHS-0655/2020
USA/TX-DSHS-0671/2020
USA/TX-DSHS-0659/2020
USA/TX-DSHS-0654/2020
USA/TX-DSHS-0662/2020
AUS/VIC8609/2020
AUS/VIC7046/2020
AUS/VIC7044/2020
AUS/VIC8688/2020
AUS/VIC13684/2020
AUS/VIC13692/2020
AUS/VIC13683/2020
AUS/VIC13696/2020
AUS/VIC13693/2020
USA/CA-CZB-10834/2020
USA/CA-CZB-10835/2020
EGY/EGY_CCHE57357_A_38/2020
EGY/EGY_CCHE57357_A_54/2020
USA/MA-MGH-03006/2020
USA/FHCRC-18620/2020
USA/CA-CZB-12970/2020
USA/TX-DSHS-4717/2020
USA/TX-DSHS-4716/2020
USA/TX-DSHS-4718/2020
USA/TX-DSHS-4719/2020
USA/TX-DSHS-4720/2020
USA/TX-DSHS-4722/2020
USA/TX-DSHS-4721/2020
USA/TX-DSHS-4724/2020
USA/TX-DSHS-4723/2020
USA/TX-DSHS-4726/2020
USA/TX-DSHS-4725/2020
USA/TX-DSHS-4727/2020
USA/TX-DSHS-4729/2020
USA/TX-DSHS-4728/2020
USA/TX-DSHS-4730/2020
USA/TX-DSHS-4731/2020
USA/TX-DSHS-4732/2020
USA/TX-DSHS-4733/2020
USA/TX-DSHS-4734/2020
USA/TX-DSHS-4735/2020
USA/TX-DSHS-4737/2020
USA/TX-DSHS-4738/2020
USA/TX-DSHS-4740/2020
USA/TX-DSHS-4742/2020
USA/TX-DSHS-4743/2020
USA/TX-DSHS-4744/2020
USA/TX-DSHS-4745/2020
USA/TX-DSHS-4746/2020
USA/TX-DSHS-4747/2020
USA/TX-DSHS-4748/2020
USA/TX-DSHS-4749/2020
USA/TX-DSHS-4750/2020
USA/TX-DSHS-4751/2020
USA/MT-BHDH-4344/2020
USA/TX-DSHS-4834/2020
USA/TX-DSHS-5068/2020
USA/TX-DSHS-5249/2020
USA/TX-DSHS-5250/2020
USA/TX-DSHS-5251/2020
USA/TX-DSHS-5253/2020
USA/TX-DSHS-5254/2020
USA/TX-DSHS-5252/2020
USA/TX-DSHS-5256/2020
USA/TX-DSHS-5255/2020
USA/TX-DSHS-5258/2020
USA/TX-DSHS-5257/2020
USA/TX-DSHS-5259/2020
USA/TX-DSHS-5260/2020
USA/TX-DSHS-5261/2020
USA/TX-DSHS-5262/2020
USA/TX-DSHS-5263/2020
USA/TX-DSHS-5264/2020
USA/TX-DSHS-5266/2020
USA/TX-DSHS-5267/2020
USA/TX-DSHS-5265/2020
USA/TX-DSHS-5269/2020
USA/TX-DSHS-5270/2020
USA/TX-DSHS-5271/2020
USA/TX-DSHS-5272/2020
USA/TX-DSHS-5273/2020
USA/TX-DSHS-5275/2020
USA/TX-DSHS-5276/2020
USA/TX-DSHS-5274/2020
USA/TG516126/2020
USA/TG516835/2020
USA/TG516840/2020
USA/TG517027/2020
USA/TG517030/2020
England/QEUH-89A847/2020
Scotland/QEUH-7B19B1/2020
England/QEUH-7AF673/2020
Scotland/QEUH-7B18C3/2020
Scotland/QEUH-7B078B/2020
Scotland/QEUH-7B3919/2020
England/QEUH-7B1D1F/2020
England/QEUH-7D9C41/2020
England/QEUH-7EC531/2020
England/QEUH-7EDA7D/2020
England/QEUH-7ED846/2020
England/QEUH-7F31BB/2020
England/QEUH-883C81/2020
Scotland/QEUH-89AAD8/2020
England/QEUH-89ACB4/2020
Scotland/QEUH-89BBD4/2020
Scotland/QEUH-89D1C1/2020
England/QEUH-7532A7/2020
Scotland/QEUH-7B166F/2020
England/QEUH-7C9C08/2020
England/QEUH-7DAB61/2020
England/QEUH-7E341F/2020
England/QEUH-7E54E0/2020
England/QEUH-7E5091/2020
England/MILK-975BB1/2020
England/CAMC-9492B1/2020
England/CAMC-9418F3/2020
England/CAMC-9496F1/2020
England/CAMC-94AAB8/2020
England/CAMC-949C68/2020
England/CAMC-94A739/2020
England/CAMC-94B950/2020
England/CAMC-948461/2020
England/CAMC-948276/2020
England/CAMC-9486B6/2020
England/MILK-879723/2020
England/MILK-8738AE/2020
England/MILK-876BA2/2020
England/MILK-87950B/2020
England/MILK-878F95/2020
England/MILK-878C34/2020
England/MILK-879671/2020
England/MILK-8781DB/2020
England/MILK-87A35B/2020
England/MILK-87B6F7/2020
England/MILK-87BC04/2020
England/MILK-854F26/2020
England/MILK-874E6F/2020
England/MILK-877A59/2020
Switzerland/BS-UHB-42359388/2020
Japan/Donner61/2020
Japan/Donner62/2020
BRA/RJ-DCV05/2020
BRA/RJ-DCV1/2020
BRA/RJ-DCV5/2020
BRA/RJ-DCV3/2020
BRA/RJ-DCVN2/2020
BRA/RJ-DCVN3/2020
BRA/RJ-DCVN5/2020
BRA/RJ-DCVN4/2020
USA/WI-UW-977/2020
USA/WI-UW-988/2020
USA/WI-UW-994/2020
USA/IL-UW-996/2020
BGD/DNAS_DRICM_isl_Al-52/2020
BGD/DNAS_DRICM_isl_S-1/2020
BGD/DNAS_DRICM_isl_SM-14/2020
BGD/DNAS_DRICM_isl_Razia/2020
BGD/DNAS_DRICM_isl_SM-12/2020
BGD/DNAS_DRICM_isl_Reza/2020
BGD/DNAS_DRICM_isl_Sharmin/2020
USA/IL-UW-1009/2020
USA/WI-UW-1008/2020
USA/MN-MDH-1531/2020
USA/FL-BPHL-1066/2020
USA/FL-BPHL-1022/2020
USA/FL-BPHL-1067/2020
USA/FL-BPHL-1023/2020
USA/FL-BPHL-1028/2020
AUS/VIC4364/2020
AUS/VIC4562/2020
AUS/VIC4559/2020
AUS/VIC4561/2020
AUS/VIC4565/2020
AUS/VIC4563/2020
AUS/VIC4560/2020
AUS/VIC5111/2020
AUS/VIC5090/2020
AUS/VIC4564/2020
AUS/VIC5314/2020
AUS/VIC5229/2020
AUS/VIC5188/2020
AUS/VIC5221/2020
AUS/VIC5230/2020
AUS/VIC5685/2020
AUS/VIC5397/2020
AUS/VIC5687/2020
AUS/VIC5686/2020
AUS/VIC5690/2020
AUS/VIC5691/2020
AUS/VIC5688/2020
AUS/VIC5692/2020
AUS/VIC5693/2020
AUS/VIC5701/2020
AUS/VIC5712/2020
AUS/VIC5714/2020
AUS/VIC5717/2020
AUS/VIC5713/2020
AUS/VIC5721/2020
AUS/VIC5724/2020
AUS/VIC5728/2020
AUS/VIC5733/2020
AUS/VIC5732/2020
AUS/VIC5735/2020
AUS/VIC5734/2020
AUS/VIC5739/2020
AUS/VIC5747/2020
AUS/VIC5753/2020
AUS/VIC5469/2020
AUS/VIC5470/2020
AUS/VIC5471/2020
AUS/VIC5472/2020
AUS/VIC5473/2020
AUS/VIC5474/2020
AUS/VIC5475/2020
AUS/VIC5478/2020
AUS/VIC5479/2020
AUS/VIC5480/2020
AUS/VIC5481/2020
AUS/VIC5482/2020
AUS/VIC5943/2020
AUS/VIC5489/2020
AUS/VIC5490/2020
AUS/VIC5488/2020
AUS/VIC5486/2020
AUS/VIC5491/2020
AUS/VIC5528/2020
AUS/VIC5531/2020
AUS/VIC5492/2020
AUS/VIC5534/2020
AUS/VIC5535/2020
AUS/VIC5536/2020
AUS/VIC5483/2020
AUS/VIC5537/2020
AUS/VIC5540/2020
AUS/VIC5544/2020
AUS/VIC5545/2020
AUS/VIC5546/2020
AUS/VIC5552/2020
AUS/VIC5857/2020
AUS/VIC5859/2020
AUS/VIC5599/2020
AUS/VIC5864/2020
AUS/VIC5543/2020
AUS/VIC5881/2020
AUS/VIC5876/2020
AUS/VIC5883/2020
AUS/VIC5887/2020
AUS/VIC5607/2020
AUS/VIC5884/2020
AUS/VIC5608/2020
AUS/VIC5893/2020
AUS/VIC5899/2020
AUS/VIC5908/2020
AUS/VIC5894/2020
AUS/VIC5909/2020
AUS/VIC5910/2020
AUS/VIC5928/2020
AUS/VIC5767/2020
AUS/VIC5768/2020
AUS/VIC5778/2020
AUS/VIC5779/2020
AUS/VIC5769/2020
AUS/VIC5780/2020
AUS/VIC5782/2020
AUS/VIC5794/2020
AUS/VIC5792/2020
AUS/VIC5793/2020
AUS/VIC5796/2020
AUS/VIC5799/2020
AUS/VIC5801/2020
AUS/VIC5802/2020
AUS/VIC5803/2020
AUS/VIC5806/2020
AUS/VIC5805/2020
AUS/VIC5809/2020
AUS/VIC5812/2020
AUS/VIC5814/2020
AUS/VIC5816/2020
AUS/VIC5817/2020
AUS/VIC5819/2020
AUS/VIC5825/2020
AUS/VIC5820/2020
AUS/VIC5832/2020
AUS/VIC5833/2020
AUS/VIC5834/2020
AUS/VIC5836/2020
AUS/VIC5837/2020
AUS/VIC5843/2020
AUS/VIC5847/2020
AUS/VIC5960/2020
AUS/VIC5961/2020
AUS/VIC5971/2020
AUS/VIC5970/2020
AUS/VIC5972/2020
AUS/VIC5973/2020
AUS/VIC5974/2020
AUS/VIC5975/2020
AUS/VIC5976/2020
AUS/VIC5978/2020
AUS/VIC5977/2020
AUS/VIC5979/2020
AUS/VIC5987/2020
AUS/VIC5990/2020
AUS/VIC5991/2020
AUS/VIC5992/2020
AUS/VIC5993/2020
AUS/VIC5994/2020
AUS/VIC5995/2020
AUS/VIC5998/2020
AUS/VIC6014/2020
AUS/VIC6294/2020
AUS/VIC6016/2020
AUS/VIC6404/2020
AUS/VIC6660/2020
AUS/VIC6340/2020
AUS/VIC6664/2020
AUS/VIC6665/2020
AUS/VIC6667/2020
AUS/VIC6666/2020
AUS/VIC6668/2020
AUS/VIC6669/2020
AUS/VIC6670/2020
AUS/VIC6671/2020
AUS/VIC6672/2020
AUS/VIC6674/2020
AUS/VIC6675/2020
AUS/VIC6676/2020
AUS/VIC6677/2020
AUS/VIC6678/2020
AUS/VIC6679/2020
AUS/VIC6680/2020
AUS/VIC6673/2020
AUS/VIC6682/2020
AUS/VIC6681/2020
AUS/VIC6684/2020
AUS/VIC6685/2020
AUS/VIC6683/2020
AUS/VIC6686/2020
AUS/VIC6687/2020
AUS/VIC6688/2020
AUS/VIC6689/2020
AUS/VIC6691/2020
AUS/VIC6690/2020
AUS/VIC6692/2020
AUS/VIC6040/2020
AUS/VIC6041/2020
AUS/VIC6043/2020
AUS/VIC6042/2020
AUS/VIC6045/2020
AUS/VIC6044/2020
AUS/VIC6046/2020
AUS/VIC6255/2020
AUS/VIC6048/2020
AUS/VIC6049/2020
AUS/VIC6050/2020
AUS/VIC6256/2020
AUS/VIC6257/2020
AUS/VIC6051/2020
AUS/VIC6052/2020
AUS/VIC6070/2020
AUS/VIC6071/2020
AUS/VIC6072/2020
AUS/VIC6082/2020
AUS/VIC6246/2020
AUS/VIC6247/2020
AUS/VIC6503/2020
AUS/VIC6497/2020
USA/NMDOH-2020229805/2020
USA/NMDOH-2020229996/2020
USA/NMDOH-2020230022/2020
USA/NMDOH-2020230061/2020
USA/NMDOH-2020229988/2020
SRB/KV07/2020
USA/NMDOH-2020230064/2020
USA/FL-BPHL-1365/2020
USA/NMDOH-2020230030/2020
USA/FL-BPHL-1366/2020
USA/FL-BPHL-1206/2020
USA/FL-BPHL-1367/2020
USA/FL-BPHL-1369/2020
USA/FL-BPHL-1368/2020
USA/FL-BPHL-1371/2020
USA/FL-BPHL-1370/2020
USA/NMDOH-2020234618/2020
USA/NMDOH-2020234624/2020
USA/RML-9/2020
USA/CA-CZB-3294/2020
SRB/KM-0833-21-07/2020
USA/CA-CZB-3680/2020
USA/CA-CZB-3724/2020
USA/CA-CZB-3295/2020
USA/CA-CZB-3681/2020
USA/CA-CZB-3867/2020
AUS/VIC8610/2020
AUS/VIC8858/2020
USA/CA-CZB-3866/2020
AUS/VIC6703/2020
AUS/VIC6960/2020
AUS/VIC6697/2020
AUS/VIC6696/2020
AUS/VIC6788/2020
AUS/VIC7067/2020
AUS/VIC7299/2020
AUS/VIC7054/2020
AUS/VIC7053/2020
AUS/VIC8691/2020
AUS/VIC7052/2020
AUS/VIC7296/2020
AUS/VIC10869/2020
AUS/VIC9790/2020
AUS/VIC13769/2020
AUS/VIC13978/2020
AUS/VIC13982/2020
AUS/VIC13991/2020
AUS/VIC13943/2020
AUS/VIC13942/2020
AUS/VIC15051/2020
AUS/VIC12148/2020
AUS/VIC12622/2020
AUS/VIC13036/2020
AUS/VIC13695/2020
USA/TX-DSHS-0958/2020
ISR/NH_NM_0720/2020
USA/FL-BPHL-1914/2020
USA/FL-BPHL-1915/2020
USA/FL-BPHL-1916/2020
USA/CA-CZB-10836/2020
SRB/KM0837-21-07/2020
ROU/BUCHAREST-IMT-1/2020
USA/CA-CZB-10837/2020
AUS/VIC12092/2020
USA/FL-BPHL-2098/2020
USA/FL-BPHL-2099/2020
AUS/VIC17554/2020
AUS/VIC17586/2020
AUS/VIC17544/2020
AUS/VIC17585/2020
USA/MA-MGH-03007/2020
USA/TX-QDX-3310/2020
GHA/WACCBIP_nCoV_GS01/2020
GHA/WACCBIP_nCoV_GS02/2020
GHA/WACCBIP_nCoV_GS04/2020
GHA/WACCBIP_nCoV_GS05/2020
GHA/WACCBIP_nCoV_GS03/2020
GHA/WACCBIP_nCoV_GS07/2020
GHA/WACCBIP_nCoV_GS06/2020
GHA/WACCBIP_nCoV_GS08/2020
GHA/WACCBIP_nCoV_GS09/2020
USA/FL-BPHL-2779/2020
USA/FL-BPHL-2780/2020
USA/FHCRC-16652/2020
USA/FL-BPHL-2838/2020
USA/FHCRC-18046/2020
USA/FHCRC-18616/2020
USA/FHCRC-18025/2020
AUS/QLD02/2020
USA/FHCRC-20757/2020
USA/hCoV-19-USA-MT-BHDH-4376/2020
USA/hCoV-19-USA-MT-BHDH-4408/2020
USA/TX-DSHS-4692/2020
USA/TX-DSHS-4693/2020
USA/TX-DSHS-4694/2020
USA/TX-DSHS-4702/2020
USA/TX-DSHS-4703/2020
USA/TX-DSHS-4761/2020
USA/TX-DSHS-4762/2020
USA/TX-DSHS-4763/2020
USA/TX-DSHS-4764/2020
USA/TX-DSHS-4765/2020
USA/TX-DSHS-4766/2020
USA/TX-DSHS-4767/2020
USA/TX-DSHS-4768/2020
USA/TX-DSHS-4770/2020
USA/TX-DSHS-4769/2020
USA/TX-DSHS-4772/2020
USA/TX-DSHS-4773/2020
USA/TX-DSHS-4771/2020
USA/TX-DSHS-4774/2020
USA/TX-DSHS-4775/2020
USA/TX-DSHS-4776/2020
USA/TX-DSHS-4778/2020
USA/TX-DSHS-4779/2020
USA/TX-CDC-IBX466232181054/2020
USA/TX-CDC-IBX467056870850/2020
HongKong/HKPU-00075/2020
USA/TG520651/2020
USA/TG520694/2020
USA/TG520830/2020
USA/TG521369/2020
USA/TG521374/2020
USA/TG521376/2020
USA/TG521388/2020
USA/TG521879/2020
USA/TG522172/2020
USA/TG521570/2020
USA/TG522745/2020
USA/TG521391/2020
USA/TG526048/2020
USA/TG618032/2020
USA/TG521849/2020
USA/TG618034/2020
USA/TG618035/2020
USA/TG618033/2020
USA/CA-CZB-10838/2020
USA/TG618036/2020
USA/TG618037/2020
USA/TG618038/2020
USA/TG618043/2020
USA/TG618044/2020
USA/TG618041/2020
USA/TG618046/2020
USA/TG618047/2020
USA/TG618048/2020
USA/TG618050/2020
USA/TG618052/2020
USA/TG618053/2020
USA/TG618068/2020
USA/TG618056/2020
Scotland/QEUH-7AC3BB/2020
USA/TG808571/2020
England/QEUH-7BE170/2020
England/QEUH-7CBAFD/2020
England/QEUH-7CBF67/2020
England/QEUH-7EACF2/2020
England/QEUH-7FE226/2020
England/QEUH-7DADD4/2020
England/QEUH-7F22B9/2020
Scotland/QEUH-7FD48B/2020
England/QEUH-8AACC0/2020
England/QEUH-7AB5D4/2020
Scotland/QEUH-7AC1A2/2020
England/QEUH-7C91EB/2020
England/QEUH-7BC9B6/2020
Northern_Ireland/QEUH-7FEE6E/2020
England/QEUH-7F8FAD/2020
England/QEUH-7FDAB6/2020
Scotland/QEUH-7FDED8/2020
England/QEUH-7F2978/2020
England/CAMC-946E92/2020
England/CAMC-946F53/2020
England/CAMC-946FEA/2020
England/CAMC-94759C/2020
England/CAMC-947004/2020
England/CAMC-9475E7/2020
England/CAMC-947A33/2020
England/CAMC-947AF7/2020
England/CAMC-9479AF/2020
England/CAMC-947D67/2020
England/CAMC-947A7F/2020
England/CAMC-948030/2020
England/CAMC-947CE2/2020
England/CAMC-947E0A/2020
England/CAMC-948829/2020
England/CAMC-941583/2020
England/CAMC-941B18/2020
England/CAMC-9424EF/2020
England/CAMC-941592/2020
England/CAMC-942A56/2020
England/CAMC-942704/2020
England/CAMC-948BF3/2020
England/CAMC-9499AD/2020
England/CAMC-949FF6/2020
England/CAMC-949F32/2020
England/CAMC-94A784/2020
England/CAMC-94B246/2020
England/CAMC-94B02E/2020
England/CAMC-94B71A/2020
England/CAMC-94C209/2020
England/CAMC-948258/2020
England/CAMC-94849E/2020
England/CAMC-94C290/2020
England/CAMC-948328/2020
England/CAMC-94811F/2020
England/CAMC-947F70/2020
England/CAMC-947E55/2020
England/CAMC-94807C/2020
England/CAMC-947E46/2020
Wales/CAMC-9484E9/2020
England/CAMC-947A24/2020
England/CAMC-949679/2020
England/CAMC-9488FC/2020
England/MILK-873FC7/2020
England/MILK-873B4B/2020
England/MILK-875DCB/2020
England/MILK-8731C1/2020
England/MILK-874069/2020
Scotland/CAMC-947189/2020
Scotland/CAMC-94907B/2020
USA/TN-VUMC-000018/2020
MEX/CMX-127/2020
England/MILK-876A1E/2020
KEN/K23962/2020
KEN/K23838/2020
Switzerland/BS-UHB-42360651/2020
Switzerland/BS-UHB-42360005/2020
Japan/Donner64/2020
Japan/Donner63/2020
USA/FL-BPHL-0720/2020
USA/FL-BPHL-0721/2020
USA/FL-BPHL-0722/2020
USA/FL-BPHL-0723/2020
USA/WI-UW-976/2020
USA/FL-BPHL-0724/2020
USA/WI-UW-981/2020
USA/WI-UW-978/2020
USA/WI-UW-982/2020
USA/WI-UW-984/2020
USA/WI-UW-989/2020
USA/WI-UW-992/2020
USA/WI-UW-998/2020
BGD/BCSIR_NILMRC_281/2020
USA/WI-UW-999/2020
BGD/BCSIR_NILMRC_283/2020
BGD/BCSIR_NILMRC_282/2020
USA/WI-UW-1016/2020
BGD/BCSIR_NILMRC_285/2020
USA/WA-S2749/2020
USA/WA-S2750/2020
USA/MN-MDH-1532/2020
USA/FL-BPHL-1025/2020
USA/WI-UW-1018/2020
USA/FL-BPHL-1026/2020
USA/FL-BPHL-1027/2020
AUS/VIC4737/2020
AUS/VIC4747/2020
AUS/VIC4869/2020
AUS/VIC4870/2020
AUS/VIC4871/2020
AUS/VIC5257/2020
AUS/VIC5345/2020
AUS/VIC5346/2020
AUS/VIC5348/2020
AUS/VIC5356/2020
AUS/VIC5689/2020
AUS/VIC5711/2020
AUS/VIC5718/2020
AUS/VIC5357/2020
AUS/VIC5723/2020
AUS/VIC5743/2020
AUS/VIC5746/2020
AUS/VIC5748/2020
AUS/VIC5710/2020
AUS/VIC5750/2020
AUS/VIC5752/2020
AUS/VIC5493/2020
AUS/VIC5497/2020
AUS/VIC5498/2020
AUS/VIC5499/2020
AUS/VIC5500/2020
AUS/VIC5501/2020
AUS/VIC5502/2020
AUS/VIC5503/2020
AUS/VIC5504/2020
AUS/VIC5505/2020
AUS/VIC5506/2020
AUS/VIC5507/2020
AUS/VIC5508/2020
AUS/VIC5510/2020
AUS/VIC5512/2020
AUS/VIC5513/2020
AUS/VIC5514/2020
AUS/VIC5515/2020
AUS/VIC5516/2020
AUS/VIC5518/2020
AUS/VIC5519/2020
AUS/VIC5525/2020
AUS/VIC5523/2020
AUS/VIC5532/2020
AUS/VIC5529/2020
AUS/VIC5548/2020
AUS/VIC5538/2020
AUS/VIC5549/2020
AUS/VIC5551/2020
AUS/VIC5556/2020
AUS/VIC5555/2020
AUS/VIC5849/2020
AUS/VIC5558/2020
AUS/VIC5852/2020
AUS/VIC5851/2020
AUS/VIC5950/2020
AUS/VIC5951/2020
AUS/VIC5882/2020
AUS/VIC5886/2020
AUS/VIC5605/2020
AUS/VIC5604/2020
AUS/VIC5606/2020
AUS/VIC5889/2020
AUS/VIC5890/2020
AUS/VIC5891/2020
AUS/VIC5892/2020
AUS/VIC5897/2020
AUS/VIC5896/2020
AUS/VIC5898/2020
AUS/VIC5907/2020
AUS/VIC5913/2020
AUS/VIC5914/2020
AUS/VIC5917/2020
AUS/VIC5916/2020
AUS/VIC5919/2020
AUS/VIC5918/2020
AUS/VIC5920/2020
AUS/VIC5921/2020
AUS/VIC5922/2020
AUS/VIC5924/2020
AUS/VIC5925/2020
AUS/VIC5926/2020
AUS/VIC5927/2020
AUS/VIC5933/2020
AUS/VIC5938/2020
AUS/VIC5940/2020
AUS/VIC5939/2020
AUS/VIC5755/2020
AUS/VIC5756/2020
AUS/VIC5757/2020
AUS/VIC5758/2020
AUS/VIC5759/2020
AUS/VIC5761/2020
AUS/VIC5762/2020
AUS/VIC5764/2020
AUS/VIC5766/2020
AUS/VIC5763/2020
AUS/VIC5770/2020
AUS/VIC5771/2020
AUS/VIC5773/2020
AUS/VIC5772/2020
AUS/VIC5774/2020
AUS/VIC5776/2020
AUS/VIC5787/2020
AUS/VIC5775/2020
AUS/VIC5789/2020
AUS/VIC5790/2020
AUS/VIC5798/2020
AUS/VIC5829/2020
AUS/VIC5838/2020
AUS/VIC5839/2020
AUS/VIC5958/2020
AUS/VIC5980/2020
AUS/VIC5981/2020
AUS/VIC5982/2020
AUS/VIC5983/2020
AUS/VIC5984/2020
AUS/VIC5985/2020
AUS/VIC5986/2020
AUS/VIC5988/2020
AUS/VIC6281/2020
AUS/VIC5989/2020
AUS/VIC6282/2020
AUS/VIC6289/2020
AUS/VIC6287/2020
AUS/VIC6290/2020
AUS/VIC6292/2020
AUS/VIC6293/2020
AUS/VIC6304/2020
AUS/VIC6349/2020
AUS/VIC6351/2020
AUS/VIC6350/2020
AUS/VIC6353/2020
AUS/VIC6352/2020
AUS/VIC6356/2020
AUS/VIC6358/2020
AUS/VIC6354/2020
AUS/VIC6360/2020
AUS/VIC6362/2020
AUS/VIC6361/2020
AUS/VIC6365/2020
AUS/VIC6366/2020
AUS/VIC6363/2020
AUS/VIC6367/2020
AUS/VIC6368/2020
AUS/VIC6403/2020
AUS/VIC6371/2020
AUS/VIC6411/2020
AUS/VIC6410/2020
AUS/VIC6412/2020
AUS/VIC6413/2020
AUS/VIC6414/2020
AUS/VIC6452/2020
AUS/VIC6359/2020
AUS/VIC6483/2020
AUS/VIC6482/2020
AUS/VIC6484/2020
AUS/VIC6485/2020
AUS/VIC6074/2020
AUS/VIC6076/2020
AUS/VIC6078/2020
AUS/VIC6079/2020
AUS/VIC6080/2020
AUS/VIC6088/2020
AUS/VIC6077/2020
AUS/VIC6107/2020
AUS/VIC6114/2020
AUS/VIC6187/2020
AUS/VIC6188/2020
AUS/VIC6236/2020
AUS/VIC6235/2020
AUS/VIC6501/2020
AUS/VIC6498/2020
SRB/NP43/2020
USA/FL-BPHL-1372/2020
USA/FL-BPHL-1374/2020
USA/FL-BPHL-1373/2020
USA/FL-BPHL-1375/2020
USA/FL-BPHL-1376/2020
USA/FL-BPHL-1377/2020
USA/FL-BPHL-1378/2020
USA/FL-BPHL-1379/2020
USA/FL-BPHL-1381/2020
USA/FL-BPHL-1382/2020
USA/FL-BPHL-1383/2020
USA/WI-UW-1417/2020
USA/CA-CZB-3303/2020
USA/CA-CZB-3327/2020
USA/CA-CZB-3325/2020
USA/CA-CZB-3296/2020
USA/CA-CZB-3299/2020
USA/CA-CZB-3324/2020
USA/CA-CZB-3304/2020
USA/CA-CZB-3623/2020
USA/CA-CZB-3830/2020
USA/CA-CZB-3732/2020
USA/CA-CZB-3726/2020
USA/CA-CZB-3715/2020
USA/CA-CZB-3709/2020
USA/CA-CZB-3738/2020
USA/CA-CZB-3711/2020
USA/CA-CZB-3831/2020
USA/CA-CZB-3692/2020
USA/CA-CZB-3713/2020
USA/CA-CZB-3733/2020
USA/CA-CZB-3693/2020
USA/CA-CZB-3714/2020
USA/CA-CZB-3829/2020
USA/CA-CZB-3727/2020
USA/CA-CZB-3725/2020
USA/CA-CZB-3710/2020
USA/CA-CZB-3682/2020
USA/CA-CZB-3890/2020
USA/CA-CZB-3882/2020
USA/CA-CZB-3885/2020
USA/CA-CZB-3892/2020
USA/CA-CZB-3891/2020
USA/CA-CZB-3893/2020
USA/CA-CZB-3876/2020
USA/CA-CZB-3887/2020
USA/CA-CZB-3883/2020
USA/CA-CZB-3897/2020
USA/CA-CZB-3875/2020
AUS/VIC8434/2020
USA/CA-CZB-3894/2020
AUS/VIC7622/2020
AUS/VIC7617/2020
AUS/VIC7616/2020
AUS/VIC7615/2020
AUS/VIC7614/2020
AUS/VIC7594/2020
AUS/VIC7593/2020
AUS/VIC7679/2020
AUS/VIC7501/2020
AUS/VIC7499/2020
AUS/VIC7457/2020
AUS/VIC7536/2020
AUS/VIC7451/2020
AUS/VIC7443/2020
AUS/VIC6950/2020
AUS/VIC7449/2020
AUS/VIC6949/2020
AUS/VIC6947/2020
AUS/VIC6945/2020
AUS/VIC6944/2020
AUS/VIC6946/2020
AUS/VIC6939/2020
AUS/VIC6942/2020
AUS/VIC6938/2020
AUS/VIC6934/2020
AUS/VIC6935/2020
AUS/VIC6933/2020
AUS/VIC6923/2020
AUS/VIC6932/2020
AUS/VIC6922/2020
AUS/VIC6921/2020
AUS/VIC6920/2020
AUS/VIC6919/2020
AUS/VIC6914/2020
AUS/VIC6913/2020
AUS/VIC6912/2020
AUS/VIC6907/2020
AUS/VIC6911/2020
AUS/VIC6904/2020
AUS/VIC6905/2020
AUS/VIC6902/2020
AUS/VIC6903/2020
AUS/VIC6899/2020
AUS/VIC6897/2020
AUS/VIC6812/2020
AUS/VIC6896/2020
AUS/VIC6809/2020
AUS/VIC6807/2020
AUS/VIC6806/2020
AUS/VIC6805/2020
AUS/VIC6804/2020
AUS/VIC6800/2020
AUS/VIC6799/2020
AUS/VIC6702/2020
AUS/VIC6797/2020
AUS/VIC6796/2020
AUS/VIC6701/2020
AUS/VIC6795/2020
AUS/VIC6699/2020
AUS/VIC7256/2020
AUS/VIC6698/2020
AUS/VIC6794/2020
AUS/VIC9067/2020
AUS/VIC6793/2020
AUS/VIC6792/2020
AUS/VIC6791/2020
AUS/VIC6790/2020
AUS/VIC6789/2020
AUS/VIC7066/2020
AUS/VIC8698/2020
AUS/VIC7364/2020
AUS/VIC7065/2020
AUS/VIC7363/2020
AUS/VIC7304/2020
AUS/VIC7303/2020
AUS/VIC7062/2020
AUS/VIC7302/2020
AUS/VIC8696/2020
AUS/VIC7362/2020
AUS/VIC8695/2020
AUS/VIC7061/2020
AUS/VIC8693/2020
AUS/VIC7059/2020
AUS/VIC7058/2020
AUS/VIC7301/2020
AUS/VIC8692/2020
AUS/VIC7055/2020
AUS/VIC7047/2020
AUS/VIC6985/2020
AUS/VIC11634/2020
AUS/VIC12243/2020
AUS/VIC11674/2020
AUS/VIC11655/2020
AUS/VIC11757/2020
AUS/VIC11596/2020
AUS/VIC11734/2020
AUS/VIC11764/2020
AUS/VIC11650/2020
AUS/VIC9796/2020
AUS/VIC14002/2020
AUS/VIC13992/2020
AUS/VIC14015/2020
AUS/VIC14010/2020
AUS/VIC13988/2020
AUS/VIC13980/2020
AUS/VIC14030/2020
AUS/VIC13940/2020
AUS/VIC10466/2020
AUS/VIC14003/2020
AUS/VIC14012/2020
AUS/VIC12085/2020
AUS/VIC11963/2020
AUS/VIC15117/2020
AUS/VIC12230/2020
AUS/VIC12175/2020
USA/FL-BPHL-1917/2020
USA/FL-BPHL-1919/2020
AUS/VIC9970/2020
USA/CA-CZB-10839/2020
AUS/VIC11622/2020
AUS/VIC12002/2020
AUS/VIC12098/2020
USA/FL-BPHL-2040/2020
USA/FL-BPHL-2191/2020
AUS/VIC17006/2020
USA/FL-BPHL-2041/2020
USA/CA-CZB-12958/2020
USA/CA-CZB-12957/2020
USA/CA-CZB-12959/2020
USA/CA-CZB-12960/2020
USA/FL-QDX-3308/2020
USA/CA-CZB-12964/2020
GHA/WACCBIP_nCoV_GS12/2020
GHA/WACCBIP_nCoV_GS11/2020
GHA/WACCBIP_nCoV_GS25/2020
GHA/WACCBIP_nCoV_GS27/2020
GHA/WACCBIP_nCoV_GS28/2020
GHA/WACCBIP_nCoV_GS29/2020
GHA/WACCBIP_nCoV_GS30/2020
USA/FL-BPHL-2839/2020
USA/FHCRC-17469/2020
USA/FHCRC-17826/2020
USA/WA-S5305/2020
USA/hCoV-19-USA-MT-BHDH-4462/2020
GHA/WACCBIP_nCoV_GS26/2020
USA/MT-BHDH-4514/2020
USA/TX-DSHS-4780/2020
USA/TX-DSHS-4781/2020
USA/TX-DSHS-4782/2020
USA/TX-DSHS-4783/2020
USA/TX-DSHS-4784/2020
USA/TX-DSHS-4785/2020
USA/TX-DSHS-4787/2020
USA/TX-DSHS-4786/2020
USA/TX-DSHS-4789/2020
USA/TX-DSHS-4790/2020
USA/TX-DSHS-4788/2020
USA/TX-DSHS-4791/2020
USA/TX-DSHS-4792/2020
USA/TX-DSHS-4793/2020
USA/TX-DSHS-4795/2020
USA/TX-DSHS-4797/2020
USA/TX-DSHS-4798/2020
USA/TX-DSHS-4799/2020
USA/TX-DSHS-4836/2020
USA/TX-DSHS-4839/2020
USA/TX-DSHS-4838/2020
USA/TX-DSHS-4842/2020
USA/TX-DSHS-4841/2020
USA/TX-DSHS-4843/2020
USA/TX-DSHS-4846/2020
USA/TX-DSHS-4844/2020
USA/MA-CDC-4010448-001/2020
USA/TX-DSHS-5069/2020
USA/TX-DSHS-5071/2020
USA/TX-DSHS-5073/2020
USA/TX-DSHS-5070/2020
USA/TX-DSHS-5072/2020
USA/TX-DSHS-5075/2020
USA/TX-DSHS-5074/2020
USA/TX-DSHS-5076/2020
USA/TX-DSHS-5077/2020
USA/TX-DSHS-5078/2020
USA/TX-DSHS-5080/2020
USA/TX-DSHS-5079/2020
USA/TX-DSHS-5082/2020
USA/TX-DSHS-5083/2020
USA/TX-DSHS-5081/2020
USA/TX-DSHS-5084/2020
USA/TX-DSHS-5085/2020
USA/TX-DSHS-5087/2020
USA/TX-DSHS-5086/2020
USA/TX-DSHS-5090/2020
USA/TX-DSHS-5088/2020
USA/TX-DSHS-5091/2020
USA/TX-DSHS-5092/2020
USA/TX-DSHS-5093/2020
USA/TX-DSHS-5094/2020
USA/TX-DSHS-5095/2020
USA/TX-DSHS-5096/2020
USA/TX-DSHS-5097/2020
USA/TX-DSHS-5098/2020
USA/TX-DSHS-5099/2020
USA/CA-CDC-IBX298814860395/2020
USA/DC-DFS-PHL-0089/2020
USA/DC-DFS-PHL-0090/2020
USA/DC-DFS-PHL-0091/2020
USA/DC-DFS-PHL-0092/2020
USA/CA-CZB-3889/2020
USA/TG525874/2020
USA/CA-CZB-3874/2020
USA/TG618063/2020
England/QEUH-8AEDC9/2020
England/QEUH-7E1E31/2020
England/QEUH-7F9AAB/2020
England/QEUH-7CD026/2020
England/QEUH-7F5BD9/2020
England/QEUH-7F000C/2020
England/QEUH-7F9C78/2020
Northern_Ireland/QEUH-7EC980/2020
Scotland/QEUH-7FA169/2020
England/QEUH-7FA916/2020
England/QEUH-89EA01/2020
England/QEUH-87FF70/2020
England/QEUH-7D73D5/2020
England/QEUH-7B7739/2020
Northern_Ireland/QEUH-7F138A/2020
Northern_Ireland/QEUH-7F1B91/2020
England/QEUH-7BE5B0/2020
Scotland/QEUH-7F0E4E/2020
Northern_Ireland/QEUH-7F0B56/2020
England/CAMC-946F17/2020
USA/CA-CZB-3816/2020
England/CAMC-9470D7/2020
England/CAMC-947259/2020
England/CAMC-9471C5/2020
England/CAMC-9473DE/2020
England/CAMC-947A60/2020
England/CAMC-9472D1/2020
England/CAMC-9481A6/2020
England/CAMC-94822B/2020
England/CAMC-948FCA/2020
England/CAMC-94867A/2020
England/CAMC-949E62/2020
England/CAMC-949EBD/2020
England/CAMC-941987/2020
England/CAMC-94228B/2020
England/CAMC-941B54/2020
England/CAMC-942582/2020
England/CAMC-9424A3/2020
England/CAMC-942713/2020
England/CAMC-94C245/2020
England/CAMC-942BBD/2020
England/CAMC-942115/2020
England/CAMC-94231F/2020
England/CAMC-942555/2020
England/CAMC-943080/2020
England/CAMC-9478B1/2020
England/CAMC-9481F1/2020
England/CAMC-948452/2020
England/CAMC-9481B5/2020
England/CAMC-94809A/2020
England/CAMC-9488ED/2020
England/CAMC-9486D4/2020
England/MILK-85FE79/2020
USA/WV121217/2020
Switzerland/BS-UHB-65253015/2020
Switzerland/BS-UHB-42361924/2020
Japan/Donner65/2020
USA/WI-UW-990/2020
USA/WI-UW-983/2020
USA/NMDOH-2020242033/2020
USA/NMDOH-2020242035/2020
USA/NMDOH-2020242034/2020
USA/NMDOH-2020242037/2020
USA/NMDOH-2020242038/2020
USA/NMDOH-2020242040/2020
USA/NMDOH-2020242041/2020
USA/WI-UW-1010/2020
USA/WI-UW-1015/2020
USA/MN-MDH-1533/2020
USA/WI-UW-1013/2020
USA/MN-MDH-1534/2020
USA/MN-MDH-1535/2020
USA/WI-UW-1014/2020
USA/FL-BPHL-1024/2020
USA/FL-BPHL-1029/2020
USA/FL-BPHL-1030/2020
USA/FL-BPHL-1031/2020
USA/FL-BPHL-1034/2020
USA/FL-BPHL-1035/2020
USA/FL-BPHL-1036/2020
AUS/VIC5186/2020
AUS/VIC5285/2020
AUS/VIC5286/2020
AUS/VIC6532/2020
AUS/VIC5754/2020
AUS/VIC5466/2020
AUS/VIC5467/2020
AUS/VIC5468/2020
AUS/VIC5477/2020
AUS/VIC5495/2020
AUS/VIC5494/2020
AUS/VIC5521/2020
AUS/VIC5522/2020
AUS/VIC5517/2020
AUS/VIC5524/2020
AUS/VIC5547/2020
AUS/VIC5850/2020
AUS/VIC5947/2020
AUS/VIC5952/2020
AUS/VIC5953/2020
AUS/VIC5957/2020
AUS/VIC5867/2020
AUS/VIC5869/2020
AUS/VIC5873/2020
AUS/VIC5603/2020
AUS/VIC5900/2020
AUS/VIC5902/2020
AUS/VIC5903/2020
AUS/VIC5904/2020
AUS/VIC5906/2020
AUS/VIC5912/2020
AUS/VIC5915/2020
AUS/VIC5911/2020
AUS/VIC5830/2020
AUS/VIC5828/2020
AUS/VIC5844/2020
AUS/VIC5845/2020
AUS/VIC5842/2020
AUS/VIC6023/2020
AUS/VIC6036/2020
AUS/VIC6037/2020
AUS/VIC6024/2020
AUS/VIC6288/2020
AUS/VIC6283/2020
AUS/VIC6291/2020
AUS/VIC6300/2020
AUS/VIC6305/2020
AUS/VIC6301/2020
AUS/VIC6241/2020
AUS/VIC6332/2020
AUS/VIC6341/2020
AUS/VIC6347/2020
AUS/VIC6348/2020
AUS/VIC6355/2020
AUS/VIC6357/2020
AUS/VIC6418/2020
AUS/VIC6421/2020
AUS/VIC6461/2020
AUS/VIC6470/2020
AUS/VIC6488/2020
AUS/VIC6486/2020
AUS/VIC6489/2020
AUS/VIC6490/2020
AUS/VIC6492/2020
AUS/VIC6337/2020
AUS/VIC6111/2020
AUS/VIC6113/2020
AUS/VIC6109/2020
AUS/VIC6116/2020
AUS/VIC6117/2020
AUS/VIC6092/2020
AUS/VIC6118/2020
AUS/VIC6119/2020
AUS/VIC6120/2020
AUS/VIC6121/2020
AUS/VIC6126/2020
AUS/VIC6128/2020
AUS/VIC6123/2020
AUS/VIC6129/2020
AUS/VIC6131/2020
AUS/VIC6132/2020
AUS/VIC6133/2020
AUS/VIC6138/2020
AUS/VIC6135/2020
AUS/VIC6139/2020
AUS/VIC6140/2020
AUS/VIC6141/2020
AUS/VIC6142/2020
AUS/VIC6143/2020
AUS/VIC6144/2020
AUS/VIC6145/2020
AUS/VIC6146/2020
AUS/VIC6147/2020
AUS/VIC6148/2020
AUS/VIC6149/2020
AUS/VIC6150/2020
AUS/VIC6151/2020
AUS/VIC6154/2020
AUS/VIC6158/2020
AUS/VIC6159/2020
AUS/VIC6161/2020
AUS/VIC6162/2020
AUS/VIC6163/2020
AUS/VIC6170/2020
AUS/VIC6171/2020
AUS/VIC6173/2020
AUS/VIC6174/2020
AUS/VIC6175/2020
AUS/VIC6177/2020
AUS/VIC6176/2020
AUS/VIC6179/2020
AUS/VIC6178/2020
AUS/VIC6181/2020
AUS/VIC6180/2020
AUS/VIC6183/2020
AUS/VIC6190/2020
AUS/VIC6192/2020
AUS/VIC6231/2020
AUS/VIC6232/2020
AUS/VIC6230/2020
USA/FL-BPHL-1202/2020
USA/FL-BPHL-1203/2020
AUS/VIC6191/2020
USA/FL-BPHL-1204/2020
USA/FL-BPHL-1386/2020
USA/FL-BPHL-1385/2020
USA/FL-BPHL-1388/2020
USA/FL-BPHL-1389/2020
USA/FL-BPHL-1387/2020
USA/FL-BPHL-1390/2020
USA/FL-BPHL-1391/2020
USA/FL-BPHL-1392/2020
USA/FL-BPHL-1514/2020
USA/NMDOH-2020239972/2020
USA/FL-BPHL-1393/2020
USA/CA-CZB-3685/2020
USA/CA-CZB-3737/2020
USA/CA-CZB-3701/2020
USA/CA-CZB-3708/2020
USA/CA-CZB-3731/2020
USA/CA-CZB-3697/2020
USA/CA-CZB-3683/2020
USA/CA-CZB-3828/2020
USA/CA-CZB-3735/2020
USA/CA-CZB-3739/2020
USA/CA-CZB-3684/2020
USA/CA-CZB-3707/2020
USA/CA-CZB-3686/2020
USA/CA-CZB-3909/2020
USA/CA-CZB-3910/2020
AUS/VIC7828/2020
AUS/VIC7618/2020
AUS/VIC7613/2020
AUS/VIC7586/2020
AUS/VIC7573/2020
AUS/VIC7571/2020
AUS/VIC7570/2020
AUS/VIC7568/2020
AUS/VIC7569/2020
AUS/VIC7567/2020
AUS/VIC8916/2020
AUS/VIC8905/2020
AUS/VIC8904/2020
AUS/VIC8903/2020
AUS/VIC8902/2020
AUS/VIC8909/2020
AUS/VIC8900/2020
AUS/VIC7504/2020
AUS/VIC8894/2020
AUS/VIC7482/2020
AUS/VIC8879/2020
AUS/VIC8866/2020
AUS/VIC7477/2020
AUS/VIC8843/2020
AUS/VIC8855/2020
AUS/VIC8840/2020
AUS/VIC6982/2020
AUS/VIC6928/2020
AUS/VIC6927/2020
AUS/VIC6909/2020
AUS/VIC6924/2020
AUS/VIC6898/2020
AUS/VIC6894/2020
AUS/VIC6895/2020
AUS/VIC7640/2020
AUS/VIC8827/2020
AUS/VIC6816/2020
AUS/VIC6818/2020
AUS/VIC6706/2020
AUS/VIC6814/2020
AUS/VIC6813/2020
AUS/VIC11620/2020
AUS/VIC6705/2020
AUS/VIC11615/2020
AUS/VIC11739/2020
AUS/VIC11667/2020
AUS/VIC11683/2020
AUS/VIC11754/2020
AUS/VIC11773/2020
AUS/VIC11726/2020
AUS/VIC11753/2020
AUS/VIC11602/2020
AUS/VIC11761/2020
AUS/VIC11721/2020
AUS/VIC11690/2020
AUS/VIC11774/2020
AUS/VIC11740/2020
AUS/VIC11760/2020
AUS/VIC11745/2020
AUS/VIC11700/2020
AUS/VIC11763/2020
AUS/VIC11654/2020
AUS/VIC11678/2020
AUS/VIC11636/2020
AUS/VIC11710/2020
AUS/VIC11746/2020
AUS/VIC11693/2020
AUS/VIC11685/2020
AUS/VIC11681/2020
AUS/VIC11600/2020
AUS/VIC11709/2020
AUS/VIC11646/2020
AUS/VIC11628/2020
AUS/VIC9787/2020
AUS/VIC9800/2020
AUS/VIC9788/2020
AUS/VIC13973/2020
AUS/VIC13975/2020
AUS/VIC13971/2020
AUS/VIC13960/2020
AUS/VIC13963/2020
AUS/VIC9937/2020
AUS/VIC9938/2020
AUS/VIC9947/2020
AUS/VIC9952/2020
AUS/VIC9958/2020
AUS/VIC9968/2020
AUS/VIC9975/2020
AUS/VIC14829/2020
AUS/VIC13100/2020
AUS/VIC9940/2020
AUS/VIC14474/2020
AUS/VIC11983/2020
AUS/VIC12107/2020
AUS/VIC12172/2020
AUS/VIC12225/2020
SRB/KV0015-23-07/2020
SRB/KM0987-23-07/2020
USA/CA-CZB-10841/2020
USA/CA-CZB-10842/2020
USA/CA-CZB-5851/2020
USA/CA-CZB-5842/2020
USA/CA-CZB-5839/2020
AUS/VIC12013/2020
AUS/VIC12227/2020
USA/FL-BPHL-2090/2020
USA/FL-BPHL-2091/2020
USA/FL-BPHL-2190/2020
SRB/NS28176-23-07/2020
SRB/NS28369-23-07/2020
AUS/VIC17633/2020
AUS/VIC17621/2020
AUS/VIC17588/2020
RUS/9895/2020
USA/MA-MGH-03020/2020
USA/CA-CZB-5845/2020
USA/CA-CZB-5841/2020
USA/OK-QDX-3311/2020
GHA/WACCBIP_nCoV_GS13/2020
GHA/WACCBIP_nCoV_GS21/2020
GHA/WACCBIP_nCoV_GS22/2020
USA/FL-BPHL-2781/2020
USA/FL-BPHL-2782/2020
USA/FL-BPHL-2783/2020
USA/FL-BPHL-2784/2020
USA/FL-BPHL-2785/2020
USA/FHCRC-17173/2020
USA/MA-MGH-03011/2020
USA/FHCRC-17179/2020
USA/FHCRC-17473/2020
USA/FHCRC-17181/2020
USA/WA-S5293/2020
USA/WA-S5294/2020
USA/WA-S5304/2020
USA/hCoV-19-USA-MT-BHDH-4497/2020
USA/hCoV-19-USA-MT-BHDH-4586/2020
USA/CA-CZB-33569/2020
USA/TX-CDC-IBX460139386638/2020
USA/CA-CZB-33568/2020
USA/CA-CZB-33567/2020
USA/CA-CZB-33566/2020
USA/CA-CZB-208/2020
USA/TG618077/2020
England/QEUH-7B7CC1/2020
England/QEUH-7B73CC/2020
England/QEUH-7B810D/2020
England/QEUH-7C016C/2020
England/QEUH-7C9048/2020
England/QEUH-7CA0DE/2020
England/QEUH-7C8CEB/2020
Northern_Ireland/QEUH-7DEE91/2020
England/QEUH-7E5E6A/2020
Scotland/QEUH-7E4A49/2020
Northern_Ireland/QEUH-7DA7E5/2020
Scotland/QEUH-7DC640/2020
England/QEUH-880E33/2020
England/QEUH-8AC305/2020
England/QEUH-87F75A/2020
England/QEUH-8A6BD6/2020
Wales/QEUH-8ADD60/2020
England/QEUH-8AD665/2020
Wales/QEUH-8AD2BC/2020
England/QEUH-8AE7E9/2020
England/QEUH-8ACBB2/2020
Wales/QEUH-8AED32/2020
England/QEUH-8AD049/2020
England/QEUH-8AE3B8/2020
England/QEUH-7B6767/2020
England/QEUH-7B8F21/2020
England/QEUH-7B8F9A/2020
England/QEUH-7B655E/2020
England/QEUH-7B91A2/2020
England/QEUH-7B903C/2020
England/QEUH-7BFF75/2020
England/QEUH-7B9BA4/2020
England/QEUH-7D6813/2020
England/QEUH-7C8EF4/2020
England/QEUH-7E2735/2020
England/QEUH-7DE56F/2020
England/QEUH-7E5CBB/2020
Scotland/QEUH-7E6A29/2020
England/MILK-9777E8/2020
England/CAMC-94A47E/2020
England/CAMC-946FDB/2020
England/CAMC-94774B/2020
England/CAMC-947480/2020
England/CAMC-9483BF/2020
England/CAMC-948E36/2020
England/CAMC-949E08/2020
England/CAMC-941529/2020
England/CAMC-9412F5/2020
England/CAMC-9415B0/2020
England/CAMC-9414FF/2020
England/CAMC-94169F/2020
England/CAMC-9417AB/2020
England/CAMC-9416AE/2020
England/CAMC-9418C6/2020
England/CAMC-941C60/2020
England/CAMC-941A39/2020
England/CAMC-941D4F/2020
England/CAMC-941FD0/2020
England/CAMC-942009/2020
England/CAMC-94224F/2020
England/CAMC-94286B/2020
England/CAMC-942E0F/2020
England/CAMC-942A83/2020
England/CAMC-942F57/2020
England/CAMC-942EB4/2020
England/CAMC-943017/2020
England/CAMC-94971C/2020
England/CAMC-94BE51/2020
England/CAMC-941F3A/2020
England/CAMC-94275F/2020
England/CAMC-947F16/2020
Wales/CAMC-94771E/2020
England/CAMC-947A15/2020
England/CAMC-9486E3/2020
England/CAMC-9486F2/2020
England/CAMC-949925/2020
England/MILK-61CEF2/2020
KEN/K25665/2020
USA/NM-UNM-TC219625/2020
Iceland/6537/2020
Iceland/6535/2020
USA/WI-UW-1098/2020
USA/WI-UW-1104/2020
USA/WI-UW-1121/2020
USA/WI-UW-1124/2020
USA/FL-BPHL-1032/2020
USA/FL-BPHL-1033/2020
AUS/VIC6523/2020
AUS/VIC6524/2020
AUS/VIC5954/2020
AUS/VIC5955/2020
AUS/VIC5870/2020
AUS/VIC5885/2020
AUS/VIC5999/2020
AUS/VIC5827/2020
AUS/VIC6001/2020
AUS/VIC6000/2020
AUS/VIC6002/2020
AUS/VIC6003/2020
AUS/VIC6004/2020
AUS/VIC6005/2020
AUS/VIC6007/2020
AUS/VIC6008/2020
AUS/VIC6010/2020
AUS/VIC6011/2020
AUS/VIC6012/2020
AUS/VIC6019/2020
AUS/VIC6025/2020
AUS/VIC6027/2020
AUS/VIC6028/2020
AUS/VIC6029/2020
AUS/VIC6054/2020
AUS/VIC6306/2020
AUS/VIC6307/2020
AUS/VIC6308/2020
AUS/VIC6309/2020
AUS/VIC6310/2020
AUS/VIC6311/2020
AUS/VIC6312/2020
AUS/VIC6313/2020
AUS/VIC6284/2020
AUS/VIC6285/2020
AUS/VIC6286/2020
AUS/VIC6297/2020
AUS/VIC6298/2020
AUS/VIC6299/2020
AUS/VIC6324/2020
AUS/VIC6325/2020
AUS/VIC6327/2020
AUS/VIC6336/2020
AUS/VIC6339/2020
AUS/VIC6343/2020
AUS/VIC6370/2020
AUS/VIC6372/2020
AUS/VIC6303/2020
AUS/VIC6373/2020
AUS/VIC6374/2020
AUS/VIC6376/2020
AUS/VIC6377/2020
AUS/VIC6393/2020
AUS/VIC6401/2020
AUS/VIC6375/2020
AUS/VIC6402/2020
AUS/VIC6405/2020
AUS/VIC6406/2020
AUS/VIC6407/2020
AUS/VIC6408/2020
AUS/VIC6409/2020
AUS/VIC6415/2020
AUS/VIC6419/2020
AUS/VIC6416/2020
AUS/VIC6420/2020
AUS/VIC6423/2020
AUS/VIC6422/2020
AUS/VIC6451/2020
AUS/VIC6453/2020
AUS/VIC6450/2020
AUS/VIC6454/2020
AUS/VIC6456/2020
AUS/VIC6457/2020
AUS/VIC6458/2020
AUS/VIC6459/2020
AUS/VIC6460/2020
AUS/VIC6462/2020
AUS/VIC6463/2020
AUS/VIC6464/2020
AUS/VIC6465/2020
AUS/VIC6466/2020
AUS/VIC6432/2020
AUS/VIC6473/2020
AUS/VIC6469/2020
AUS/VIC6474/2020
AUS/VIC6476/2020
AUS/VIC6475/2020
AUS/VIC6478/2020
AUS/VIC6477/2020
AUS/VIC6479/2020
AUS/VIC6480/2020
AUS/VIC6481/2020
AUS/VIC6243/2020
AUS/VIC6137/2020
AUS/VIC6164/2020
AUS/VIC6165/2020
AUS/VIC6166/2020
AUS/VIC6167/2020
AUS/VIC6168/2020
AUS/VIC6169/2020
AUS/VIC6182/2020
AUS/VIC6193/2020
AUS/VIC6194/2020
AUS/VIC6198/2020
AUS/VIC6199/2020
AUS/VIC6195/2020
AUS/VIC6200/2020
AUS/VIC6201/2020
AUS/VIC6203/2020
AUS/VIC6204/2020
AUS/VIC6205/2020
AUS/VIC6206/2020
AUS/VIC6251/2020
AUS/VIC6207/2020
AUS/VIC6213/2020
AUS/VIC6215/2020
AUS/VIC6216/2020
AUS/VIC6217/2020
AUS/VIC6218/2020
AUS/VIC6225/2020
AUS/VIC6219/2020
AUS/VIC6227/2020
SRB/KM996/2020
USA/FL-BPHL-1205/2020
USA/FL-BPHL-1394/2020
USA/FL-BPHL-1499/2020
USA/FL-BPHL-1500/2020
USA/FL-BPHL-1501/2020
USA/FL-BPHL-1502/2020
USA/FL-BPHL-1503/2020
USA/FL-BPHL-1504/2020
USA/NMDOH-2020245660/2020
USA/NMDOH-2020245669/2020
USA/CA-CZB-3632/2020
USA/CA-CZB-3633/2020
USA/CA-CZB-3631/2020
USA/CA-CZB-3629/2020
USA/CA-CZB-3628/2020
USA/CA-CZB-3630/2020
USA/CA-CZB-3848/2020
USA/CA-CZB-3704/2020
USA/CA-CZB-3687/2020
USA/CA-CZB-3705/2020
USA/CA-CZB-3706/2020
USA/CA-CZB-3689/2020
USA/CA-CZB-3912/2020
USA/CA-CZB-3918/2020
USA/CA-CZB-3913/2020
AUS/VIC7748/2020
AUS/VIC8416/2020
AUS/VIC8941/2020
AUS/VIC8413/2020
AUS/VIC8412/2020
AUS/VIC8940/2020
AUS/VIC8410/2020
AUS/VIC8408/2020
AUS/VIC8939/2020
AUS/VIC8407/2020
AUS/VIC7625/2020
AUS/VIC8405/2020
AUS/VIC8403/2020
AUS/VIC8402/2020
AUS/VIC8401/2020
AUS/VIC8400/2020
AUS/VIC8398/2020
AUS/VIC8937/2020
AUS/VIC7624/2020
AUS/VIC8936/2020
AUS/VIC7623/2020
AUS/VIC8935/2020
AUS/VIC7681/2020
AUS/VIC8934/2020
AUS/VIC8932/2020
AUS/VIC8933/2020
AUS/VIC7620/2020
AUS/VIC7621/2020
AUS/VIC7619/2020
AUS/VIC7612/2020
AUS/VIC7592/2020
AUS/VIC8925/2020
AUS/VIC7589/2020
AUS/VIC7533/2020
AUS/VIC7636/2020
AUS/VIC7534/2020
AUS/VIC7245/2020
AUS/VIC7239/2020
AUS/VIC7238/2020
AUS/VIC7237/2020
AUS/VIC7532/2020
AUS/VIC8915/2020
AUS/VIC7505/2020
AUS/VIC8906/2020
AUS/VIC7502/2020
AUS/VIC8899/2020
AUS/VIC7497/2020
AUS/VIC7496/2020
AUS/VIC7558/2020
AUS/VIC7487/2020
AUS/VIC8892/2020
AUS/VIC8886/2020
AUS/VIC8870/2020
AUS/VIC8869/2020
AUS/VIC8864/2020
AUS/VIC8861/2020
AUS/VIC8891/2020
AUS/VIC7675/2020
AUS/VIC8857/2020
AUS/VIC8856/2020
AUS/VIC7475/2020
AUS/VIC7472/2020
AUS/VIC8854/2020
AUS/VIC8853/2020
AUS/VIC8852/2020
AUS/VIC8851/2020
AUS/VIC8850/2020
AUS/VIC7547/2020
AUS/VIC7546/2020
AUS/VIC7545/2020
AUS/VIC7467/2020
AUS/VIC7466/2020
AUS/VIC8848/2020
AUS/VIC7465/2020
AUS/VIC7464/2020
AUS/VIC7544/2020
AUS/VIC8847/2020
AUS/VIC8846/2020
AUS/VIC8845/2020
AUS/VIC7462/2020
AUS/VIC7460/2020
AUS/VIC7459/2020
AUS/VIC7543/2020
AUS/VIC7456/2020
AUS/VIC8841/2020
AUS/VIC7540/2020
AUS/VIC7455/2020
AUS/VIC7539/2020
AUS/VIC7454/2020
AUS/VIC7538/2020
AUS/VIC7453/2020
AUS/VIC7537/2020
AUS/VIC7452/2020
AUS/VIC8838/2020
AUS/VIC8837/2020
AUS/VIC7450/2020
AUS/VIC7535/2020
AUS/VIC7448/2020
AUS/VIC8835/2020
AUS/VIC8834/2020
AUS/VIC7446/2020
AUS/VIC7445/2020
AUS/VIC8833/2020
AUS/VIC7444/2020
AUS/VIC7442/2020
AUS/VIC7181/2020
AUS/VIC7179/2020
AUS/VIC7178/2020
AUS/VIC7177/2020
AUS/VIC7176/2020
AUS/VIC7175/2020
AUS/VIC7174/2020
AUS/VIC7173/2020
AUS/VIC7172/2020
AUS/VIC7170/2020
AUS/VIC7439/2020
AUS/VIC6980/2020
AUS/VIC6979/2020
AUS/VIC6978/2020
AUS/VIC6973/2020
AUS/VIC6972/2020
AUS/VIC6969/2020
AUS/VIC6968/2020
AUS/VIC6967/2020
AUS/VIC6966/2020
AUS/VIC6965/2020
AUS/VIC6956/2020
AUS/VIC6964/2020
AUS/VIC6952/2020
AUS/VIC6941/2020
AUS/VIC6940/2020
AUS/VIC6937/2020
AUS/VIC6936/2020
AUS/VIC6918/2020
AUS/VIC6929/2020
AUS/VIC6930/2020
AUS/VIC6908/2020
AUS/VIC6917/2020
AUS/VIC6493/2020
AUS/VIC6824/2020
AUS/VIC7273/2020
AUS/VIC7005/2020
AUS/VIC7272/2020
AUS/VIC7271/2020
AUS/VIC8668/2020
AUS/VIC7002/2020
AUS/VIC7001/2020
AUS/VIC7268/2020
AUS/VIC7000/2020
AUS/VIC6999/2020
AUS/VIC6998/2020
AUS/VIC6996/2020
AUS/VIC6994/2020
AUS/VIC7349/2020
AUS/VIC6993/2020
AUS/VIC6992/2020
AUS/VIC6991/2020
AUS/VIC6990/2020
AUS/VIC7265/2020
AUS/VIC6989/2020
AUS/VIC6988/2020
AUS/VIC6987/2020
AUS/VIC7264/2020
AUS/VIC7263/2020
AUS/VIC7262/2020
AUS/VIC6984/2020
AUS/VIC7261/2020
AUS/VIC8667/2020
AUS/VIC11733/2020
AUS/VIC7260/2020
AUS/VIC11670/2020
AUS/VIC11651/2020
AUS/VIC11743/2020
AUS/VIC11697/2020
AUS/VIC11680/2020
AUS/VIC11597/2020
AUS/VIC11665/2020
AUS/VIC11756/2020
AUS/VIC11598/2020
AUS/VIC11706/2020
AUS/VIC11652/2020
AUS/VIC11682/2020
AUS/VIC11742/2020
AUS/VIC11711/2020
AUS/VIC11658/2020
AUS/VIC11728/2020
AUS/VIC11735/2020
AUS/VIC11209/2020
AUS/VIC9618/2020
AUS/VIC11178/2020
AUS/VIC9359/2020
AUS/VIC11156/2020
AUS/VIC9791/2020
AUS/VIC13995/2020
AUS/VIC13977/2020
AUS/VIC13947/2020
AUS/VIC14018/2020
AUS/VIC13990/2020
AUS/VIC13985/2020
AUS/VIC14013/2020
AUS/VIC9934/2020
AUS/VIC9935/2020
AUS/VIC9939/2020
AUS/VIC9942/2020
AUS/VIC9943/2020
AUS/VIC9941/2020
AUS/VIC9945/2020
AUS/VIC9946/2020
AUS/VIC9948/2020
AUS/VIC9949/2020
AUS/VIC9950/2020
AUS/VIC9951/2020
AUS/VIC9955/2020
AUS/VIC9959/2020
AUS/VIC9957/2020
AUS/VIC9961/2020
AUS/VIC9962/2020
AUS/VIC9963/2020
AUS/VIC9964/2020
AUS/VIC9965/2020
AUS/VIC9966/2020
AUS/VIC9967/2020
AUS/VIC9971/2020
AUS/VIC9974/2020
AUS/VIC9977/2020
AUS/VIC9976/2020
AUS/VIC9979/2020
AUS/VIC9978/2020
AUS/VIC11988/2020
AUS/VIC12342/2020
AUS/VIC12730/2020
AUS/VIC11668/2020
AUS/VIC11610/2020
AUS/VIC11772/2020
AUS/VIC12602/2020
AUS/VIC12056/2020
AUS/VIC12199/2020
AUS/VIC11673/2020
AUS/VIC12204/2020
AUS/VIC13208/2020
AUS/VIC12881/2020
AUS/VIC11738/2020
AUS/VIC11727/2020
AUS/VIC12258/2020
AUS/VIC11606/2020
AUS/VIC12202/2020
AUS/VIC14878/2020
USA/FL-BPHL-1924/2020
USA/CA-CZB-5704/2020
USA/CA-CZB-5703/2020
USA/CA-CZB-5698/2020
USA/CA-CZB-5681/2020
USA/CA-CZB-10843/2020
USA/CA-CZB-10844/2020
USA/CA-CZB-11968/2020
AUS/VIC16213/2020
AUS/VIC12105/2020
AUS/VIC12145/2020
AUS/VIC12268/2020
AUS/VIC12266/2020
AUS/VIC12151/2020
AUS/VIC12047/2020
AUS/VIC16510/2020
AUS/VIC16551/2020
AUS/VIC16521/2020
AUS/VIC16547/2020
AUS/VIC16508/2020
AUS/VIC12269/2020
AUS/VIC12049/2020
AUS/VIC12053/2020
AUS/VIC12080/2020
AUS/VIC16211/2020
AUS/VIC16529/2020
AUS/VIC12075/2020
AUS/VIC12180/2020
AUS/VIC16539/2020
AUS/VIC12131/2020
AUS/VIC16519/2020
AUS/VIC17611/2020
USA/TX-DSHS-2028/2020
USA/FL-BPHL-2092/2020
USA/WA-S2921/2020
USA/WA-S2917/2020
USA/MA-MGH-03013/2020
USA/MA-MGH-03014/2020
EGY/EGY_CCHE57357_A_42/2020
EGY/EGY_CCHE57357_A_58/2020
USA/FL-BPHL-2193/2020
EGY/EGY_CCHE57357_A_50/2020
EGY/EGY_CCHE57357_P_41/2020
EGY/EGY_CCHE57357_A_71/2020
SRB/LE00063-24-07/2020
SRB/LE00154-24-07/2020
USA/AR-QDX-3303/2020
SRB/LE00093-24-07/2020
USA/KS-QDX-3302/2020
USA/CA-CZB-14335/2020
USA/CA-CZB-14334/2020
USA/TX-QDX-3305/2020
USA/FHCRC-17759/2020
USA/CA-LACPHL-AE00084/2020
USA/FHCRC-17771/2020
USA/CA-LACPHL-AE00085/2020
USA/CA-CZB-15376/2020
USA/CA-CZB-15373/2020
USA/CA-CZB-15372/2020
USA/CA-CZB-15371/2020
USA/hCoV-19-USA-MT-BHDH-4599/2020
USA/WA-ISB17/2020
USA/WA-ISB18/2020
USA/WA-ISB19/2020
USA/LA-BIE-PBR04/2020
USA/LA-BIE-PBR05/2020
USA/LA-BIE-PBR06/2020
USA/LA-BIE-PBR08/2020
USA/LA-BIE-PBR09/2020
USA/LA-BIE-PBR10/2020
USA/LA-BIE-PBR12/2020
USA/TG618079/2020
USA/CA-CZB-14336/2020
USA/TG637277/2020
USA/TG637271/2020
USA/TG637280/2020
USA/TG637281/2020
USA/TG637279/2020
England/QEUH-9437A9/2020
England/QEUH-7BBA0F/2020
Scotland/QEUH-7C6290/2020
Scotland/QEUH-7C5AB7/2020
Northern_Ireland/QEUH-7C6B77/2020
Northern_Ireland/QEUH-7C69D7/2020
England/QEUH-7C7226/2020
USA/TG637278/2020
Scotland/QEUH-7D36D0/2020
England/QEUH-7D2923/2020
Scotland/QEUH-7D2BC3/2020
Scotland/QEUH-7D35A6/2020
England/QEUH-87FDB2/2020
England/QEUH-8819C8/2020
England/QEUH-881324/2020
England/QEUH-8830EF/2020
England/QEUH-881342/2020
England/QEUH-884804/2020
England/QEUH-8885FA/2020
England/QEUH-8854C3/2020
England/QEUH-889CA9/2020
England/QEUH-885663/2020
England/QEUH-8945EC/2020
England/QEUH-8979B0/2020
England/QEUH-8A6B7C/2020
England/QEUH-8A02F5/2020
Northern_Ireland/QEUH-8A40D9/2020
England/QEUH-8A971B/2020
Wales/QEUH-8ADF3D/2020
England/QEUH-8AE94D/2020
England/QEUH-8AFBFB/2020
England/QEUH-8AFCE9/2020
England/QEUH-7BB805/2020
Northern_Ireland/QEUH-7C82E9/2020
England/QEUH-7D35C4/2020
England/QEUH-7C86B0/2020
England/QEUH-7EE8DC/2020
England/QEUH-961471/2020
England/MILK-97779D/2020
England/MILK-9777BB/2020
England/CAMC-94AA12/2020
England/CAMC-948F33/2020
England/CAMC-949390/2020
England/CAMC-94137A/2020
England/CAMC-941398/2020
England/CAMC-941608/2020
England/CAMC-941635/2020
England/CAMC-9413B6/2020
England/CAMC-941899/2020
England/CAMC-941A66/2020
England/CAMC-941BAF/2020
England/CAMC-941C8E/2020
England/CAMC-941C24/2020
England/CAMC-9422D6/2020
England/CAMC-9425EC/2020
England/CAMC-942036/2020
England/CAMC-942968/2020
England/CAMC-942A29/2020
England/CAMC-942FFD/2020
England/CAMC-942D11/2020
England/CAMC-942CC9/2020
England/CAMC-942FC0/2020
England/CAMC-9431BA/2020
England/CAMC-943062/2020
England/CAMC-9421AC/2020
England/CAMC-943053/2020
England/CAMC-942AFC/2020
NZL/20VR3879/2020
England/CAMC-9421F7/2020
KEN/K26066/2020
KEN/K26269/2020
Switzerland/ZH-ETHZ-210081/2020
Iceland/3319/2020
Japan/Donner67/2020
Japan/Donner66/2020
USA/WI-UW-1055/2020
USA/WI-UW-1072/2020
USA/WI-UW-1083/2020
USA/WI-UW-1074/2020
USA/WI-UW-1101/2020
USA/WI-UW-1105/2020
USA/PN-UW-1106/2020
USA/WI-UW-1123/2020
AUS/VIC6525/2020
USA/WI-UW-1103/2020
USA/WI-UW-1057/2020
AUS/VIC6526/2020
AUS/VIC6527/2020
AUS/VIC6528/2020
AUS/VIC6529/2020
AUS/VIC6530/2020
AUS/VIC6531/2020
AUS/VIC6533/2020
AUS/VIC6534/2020
AUS/VIC6535/2020
AUS/VIC6536/2020
AUS/VIC6009/2020
AUS/VIC6544/2020
AUS/VIC6020/2020
AUS/VIC6018/2020
AUS/VIC6031/2020
AUS/VIC6026/2020
AUS/VIC6032/2020
AUS/VIC6034/2020
AUS/VIC6033/2020
AUS/VIC6035/2020
AUS/VIC6055/2020
AUS/VIC6057/2020
AUS/VIC6038/2020
AUS/VIC6262/2020
AUS/VIC6263/2020
AUS/VIC6270/2020
AUS/VIC6265/2020
AUS/VIC6271/2020
AUS/VIC6272/2020
AUS/VIC6276/2020
AUS/VIC6238/2020
AUS/VIC6314/2020
AUS/VIC6316/2020
AUS/VIC6315/2020
AUS/VIC6317/2020
AUS/VIC6318/2020
AUS/VIC6323/2020
AUS/VIC6302/2020
AUS/VIC6333/2020
AUS/VIC6380/2020
AUS/VIC6381/2020
AUS/VIC6383/2020
AUS/VIC6384/2020
AUS/VIC6382/2020
AUS/VIC6385/2020
AUS/VIC6329/2020
AUS/VIC6386/2020
AUS/VIC6387/2020
AUS/VIC6388/2020
AUS/VIC6390/2020
AUS/VIC6389/2020
AUS/VIC6391/2020
AUS/VIC6392/2020
AUS/VIC6394/2020
AUS/VIC6396/2020
AUS/VIC6395/2020
AUS/VIC6397/2020
AUS/VIC6398/2020
AUS/VIC6399/2020
AUS/VIC6400/2020
AUS/VIC6424/2020
AUS/VIC6426/2020
AUS/VIC6427/2020
AUS/VIC6428/2020
AUS/VIC6429/2020
AUS/VIC6430/2020
AUS/VIC6431/2020
AUS/VIC6449/2020
AUS/VIC6502/2020
USA/FL-BPHL-1207/2020
USA/FL-BPHL-1208/2020
USA/FL-BPHL-1505/2020
USA/FL-BPHL-1209/2020
USA/FL-BPHL-1506/2020
USA/FL-BPHL-1509/2020
USA/FL-BPHL-1508/2020
USA/FL-BPHL-1510/2020
USA/FL-BPHL-1511/2020
USA/FL-BPHL-1512/2020
SRB/KV-0124-25-07/2020
USA/FL-BPHL-1513/2020
SRB/KV-0209-25-07/2020
SRB/KV-0376-25-07/2020
SRB/KV-0145-25-07/2020
USA/CA-CZB-3849/2020
USA/CA-CZB-3836/2020
USA/CA-CZB-3851/2020
USA/CA-CZB-3721/2020
USA/CA-CZB-3744/2020
USA/CA-CZB-3745/2020
USA/CA-CZB-3746/2020
USA/CA-CZB-3720/2020
USA/CA-CZB-3835/2020
USA/CA-CZB-3741/2020
USA/CA-CZB-3723/2020
USA/CA-CZB-3722/2020
USA/CA-CZB-3747/2020
USA/CA-CZB-3914/2020
USA/CA-CZB-3916/2020
USA/CA-CZB-3915/2020
USA/CA-CZB-3902/2020
USA/CA-CZB-3903/2020
USA/CA-CZB-3920/2020
USA/CA-CZB-3917/2020
USA/CA-CZB-3900/2020
USA/CA-CZB-3919/2020
USA/CA-CZB-3899/2020
AUS/VIC9021/2020
AUS/VIC9020/2020
AUS/VIC9019/2020
AUS/VIC9018/2020
AUS/VIC7830/2020
AUS/VIC7627/2020
AUS/VIC7749/2020
AUS/VIC8418/2020
AUS/VIC8417/2020
AUS/VIC8415/2020
AUS/VIC7606/2020
AUS/VIC7596/2020
AUS/VIC7591/2020
AUS/VIC7590/2020
AUS/VIC7531/2020
AUS/VIC7528/2020
AUS/VIC7495/2020
AUS/VIC7530/2020
AUS/VIC7494/2020
AUS/VIC8411/2020
AUS/VIC7493/2020
AUS/VIC7492/2020
AUS/VIC7491/2020
AUS/VIC7555/2020
AUS/VIC7488/2020
AUS/VIC8893/2020
AUS/VIC7489/2020
AUS/VIC7553/2020
AUS/VIC7486/2020
AUS/VIC7485/2020
AUS/VIC7552/2020
AUS/VIC8888/2020
AUS/VIC8887/2020
AUS/VIC8877/2020
AUS/VIC7481/2020
AUS/VIC8876/2020
AUS/VIC8875/2020
AUS/VIC8874/2020
AUS/VIC8872/2020
AUS/VIC8871/2020
AUS/VIC7478/2020
AUS/VIC7476/2020
AUS/VIC7474/2020
AUS/VIC8865/2020
AUS/VIC7473/2020
AUS/VIC7542/2020
AUS/VIC8842/2020
AUS/VIC6916/2020
AUS/VIC6915/2020
AUS/VIC6379/2020
AUS/VIC8707/2020
AUS/VIC8702/2020
AUS/VIC6713/2020
AUS/VIC6834/2020
AUS/VIC6833/2020
AUS/VIC6711/2020
AUS/VIC6832/2020
AUS/VIC6831/2020
AUS/VIC6710/2020
AUS/VIC6830/2020
AUS/VIC6829/2020
AUS/VIC6828/2020
AUS/VIC6827/2020
AUS/VIC6826/2020
AUS/VIC6825/2020
AUS/VIC6823/2020
AUS/VIC7291/2020
AUS/VIC7029/2020
AUS/VIC7027/2020
AUS/VIC7284/2020
AUS/VIC7026/2020
AUS/VIC7018/2020
AUS/VIC8675/2020
AUS/VIC8674/2020
AUS/VIC7277/2020
AUS/VIC7352/2020
AUS/VIC8673/2020
AUS/VIC7014/2020
AUS/VIC8672/2020
AUS/VIC7276/2020
AUS/VIC7012/2020
AUS/VIC7013/2020
AUS/VIC7275/2020
AUS/VIC7009/2020
AUS/VIC7351/2020
AUS/VIC7350/2020
AUS/VIC8670/2020
AUS/VIC7008/2020
AUS/VIC7274/2020
AUS/VIC7006/2020
AUS/VIC12001/2020
AUS/VIC11323/2020
AUS/VIC12236/2020
AUS/VIC11324/2020
AUS/VIC13274/2020
AUS/VIC11193/2020
AUS/VIC10874/2020
AUS/VIC11133/2020
AUS/VIC11202/2020
AUS/VIC11174/2020
AUS/VIC9761/2020
AUS/VIC9770/2020
AUS/VIC9780/2020
AUS/VIC9781/2020
AUS/VIC9792/2020
AUS/VIC9793/2020
AUS/VIC14017/2020
AUS/VIC14016/2020
AUS/VIC13962/2020
AUS/VIC13999/2020
AUS/VIC13969/2020
AUS/VIC14009/2020
AUS/VIC13981/2020
AUS/VIC12224/2020
AUS/VIC13217/2020
AUS/VIC11687/2020
AUS/VIC11692/2020
AUS/VIC12387/2020
AUS/VIC11713/2020
AUS/VIC11715/2020
AUS/VIC11714/2020
AUS/VIC11653/2020
AUS/VIC12395/2020
AUS/VIC11751/2020
AUS/VIC11755/2020
AUS/VIC12496/2020
AUS/VIC12498/2020
AUS/VIC12267/2020
AUS/VIC11719/2020
AUS/VIC11660/2020
AUS/VIC11776/2020
AUS/VIC12791/2020
AUS/VIC12189/2020
AUS/VIC12790/2020
AUS/VIC12451/2020
AUS/VIC11696/2020
AUS/VIC11695/2020
AUS/VIC12374/2020
AUS/VIC11777/2020
AUS/VIC11664/2020
AUS/VIC11679/2020
AUS/VIC11765/2020
AUS/VIC12513/2020
AUS/VIC12089/2020
AUS/VIC11630/2020
AUS/VIC11771/2020
AUS/VIC11737/2020
AUS/VIC11748/2020
AUS/VIC12757/2020
AUS/VIC12458/2020
AUS/VIC12059/2020
AUS/VIC11744/2020
AUS/VIC14872/2020
AUS/VIC12846/2020
AUS/VIC11758/2020
AUS/VIC11766/2020
SRB/KV0310-25-07/2020
AUS/VIC11775/2020
SRB/KV0359-25-07/2020
SRB/KV0291-25-07/2020
SRB/KV0308-25-07/2020
SRB/KV0287-25-07/2020
USA/CA-CZB-10846/2020
USA/CA-CZB-10847/2020
USA/CA-CZB-11589/2020
USA/CA-CZB-11588/2020
USA/CA-CZB-11587/2020
USA/CA-CZB-11584/2020
USA/CA-CZB-11586/2020
USA/CA-CZB-11546/2020
USA/CA-CZB-11547/2020
USA/CA-CZB-11544/2020
USA/CA-CZB-11542/2020
USA/CA-CZB-11541/2020
AUS/VIC12741/2020
USA/CA-CZB-11539/2020
AUS/VIC12229/2020
AUS/VIC13260/2020
AUS/VIC13281/2020
AUS/VIC12198/2020
AUS/VIC12026/2020
AUS/VIC12259/2020
AUS/VIC12241/2020
AUS/VIC16555/2020
AUS/VIC12012/2020
AUS/VIC12027/2020
AUS/VIC13275/2020
AUS/VIC12117/2020
AUS/VIC17559/2020
AUS/VIC17304/2020
AUS/VIC17331/2020
AUS/VIC17579/2020
AUS/VIC17311/2020
AUS/VIC17587/2020
AUS/VIC17560/2020
AUS/VIC17319/2020
PAK/AKUs47/2020
USA/WA-S2918/2020
USA/WA-S2916/2020
USA/WA-S2919/2020
USA/WA-S2920/2020
USA/CA-QDX-2894/2020
USA/TX-QDX-2882/2020
USA/CA-QDX-3321/2020
GHA/WACCBIP_nCoV_GS20/2020
GHA/WACCBIP_nCoV_GS43/2020
USA/CA-CZB-14332/2020
USA/CA-CZB-14331/2020
USA/FHCRC-17275/2020
USA/FHCRC-17260/2020
USA/FHCRC-20616/2020
USA/CA-LACPHL-AE00086/2020
USA/FHCRC-20629/2020
USA/CA-CZB-15379/2020
USA/CA-CZB-15377/2020
USA/MD-NIH-00013/2020
USA/hCoV-19-USA-MT-BHDH-4686/2020
USA/AZ-2345/2020
USA/DC-DFS-PHL-0093/2020
USA/CA-CZB-11585/2020
USA/CA-CZB-11582/2020
USA/CA-CZB-10845/2020
USA/CA-CZB-3898/2020
USA/CA-CZB-3901/2020
USA/CA-CZB-3742/2020
USA/TG546833/2020
USA/TG637272/2020
USA/TG637273/2020
USA/TG637275/2020
USA/TG637283/2020
USA/TG637286/2020
England/QEUH-94119E/2020
England/QEUH-8A5445/2020
Scotland/QEUH-7B57D1/2020
Scotland/QEUH-7BC303/2020
England/QEUH-87F611/2020
England/QEUH-882059/2020
England/QEUH-881D53/2020
England/QEUH-88170A/2020
England/QEUH-881403/2020
England/QEUH-888396/2020
England/QEUH-887160/2020
England/QEUH-886D12/2020
England/QEUH-886BEB/2020
England/QEUH-893E5B/2020
England/QEUH-894D5D/2020
England/QEUH-8950CC/2020
England/QEUH-89531E/2020
England/QEUH-894CE7/2020
England/QEUH-89830C/2020
England/QEUH-898269/2020
England/QEUH-8988EF/2020
England/QEUH-89AE36/2020
England/QEUH-89E2AF/2020
England/QEUH-89D729/2020
England/QEUH-89F411/2020
England/QEUH-89E315/2020
England/QEUH-8A08E4/2020
England/QEUH-8A6514/2020
Northern_Ireland/QEUH-8A42F1/2020
England/QEUH-8A03C5/2020
Scotland/QEUH-8A6523/2020
Scotland/QEUH-8A774A/2020
England/QEUH-8A7D1B/2020
Northern_Ireland/QEUH-8A88EC/2020
Northern_Ireland/QEUH-8A8855/2020
England/QEUH-8A7D84/2020
England/QEUH-8A9B5B/2020
England/QEUH-8AD331/2020
Northern_Ireland/QEUH-8AB3D9/2020
England/QEUH-8AB98C/2020
England/QEUH-8AE576/2020
Northern_Ireland/QEUH-8AB333/2020
England/QEUH-8AF5DF/2020
England/QEUH-8AF029/2020
Scotland/QEUH-7BADF8/2020
England/QEUH-7B4031/2020
England/QEUH-7D447B/2020
England/MILK-97733F/2020
England/MILK-9773E4/2020
England/MILK-97737B/2020
England/MILK-9773B7/2020
England/MILK-977399/2020
England/MILK-97738A/2020
England/MILK-977548/2020
Wales/MILK-9775C0/2020
England/MILK-977575/2020
England/MILK-9775FD/2020
England/MILK-97752A/2020
England/MILK-977593/2020
England/MILK-977469/2020
England/MILK-977566/2020
England/MILK-97741E/2020
England/MILK-977627/2020
England/MILK-9779A6/2020
England/CAMC-949239/2020
England/MILK-977645/2020
England/CAMC-94A1C2/2020
England/CAMC-94973A/2020
England/CAMC-94B5F2/2020
England/CAMC-94B64A/2020
England/CAMC-947471/2020
England/CAMC-94B6C2/2020
England/CAMC-94B1FE/2020
England/CAMC-94B03D/2020
England/CAMC-941495/2020
England/CAMC-941671/2020
England/CAMC-941820/2020
England/CAMC-941B27/2020
England/CAMC-941BBE/2020
England/CAMC-941D12/2020
England/CAMC-942CBA/2020
England/CAMC-942054/2020
England/CAMC-942ACF/2020
England/CAMC-942F2A/2020
England/CAMC-94323F/2020
USA/CA-CDC-IBX185255018687/2020
Japan/Donner68/2020
USA/IL-UW-1085/2020
USA/WI-UW-1086/2020
USA/WI-UW-1096/2020
AUS/VIC6539/2020
AUS/VIC6540/2020
AUS/VIC6542/2020
AUS/VIC6537/2020
AUS/VIC6541/2020
AUS/VIC6538/2020
AUS/VIC6543/2020
AUS/VIC6006/2020
AUS/VIC6017/2020
AUS/VIC6021/2020
AUS/VIC6022/2020
AUS/VIC6030/2020
AUS/VIC6039/2020
AUS/VIC6259/2020
AUS/VIC6260/2020
AUS/VIC6261/2020
AUS/VIC6273/2020
AUS/VIC6275/2020
AUS/VIC6335/2020
AUS/VIC6277/2020
AUS/VIC6342/2020
AUS/VIC6240/2020
AUS/VIC6496/2020
USA/FL-BPHL-1211/2020
USA/FL-BPHL-1212/2020
USA/CA-CZB-3924/2020
USA/CA-CZB-3921/2020
USA/CA-CZB-3922/2020
USA/CA-CZB-3923/2020
USA/CA-CZB-3925/2020
AUS/VIC7754/2020
AUS/VIC8996/2020
AUS/VIC8995/2020
AUS/VIC7609/2020
AUS/VIC8987/2020
AUS/VIC7608/2020
AUS/VIC7678/2020
AUS/VIC7583/2020
AUS/VIC7582/2020
AUS/VIC7581/2020
AUS/VIC7580/2020
AUS/VIC7578/2020
AUS/VIC7575/2020
AUS/VIC7224/2020
AUS/VIC7191/2020
AUS/VIC7205/2020
AUS/VIC7233/2020
AUS/VIC7232/2020
AUS/VIC7231/2020
AUS/VIC8885/2020
AUS/VIC8884/2020
AUS/VIC8881/2020
AUS/VIC8883/2020
AUS/VIC8880/2020
AUS/VIC6517/2020
AUS/VIC6868/2020
AUS/VIC7423/2020
AUS/VIC8708/2020
AUS/VIC6866/2020
AUS/VIC6867/2020
AUS/VIC6751/2020
AUS/VIC6748/2020
AUS/VIC6747/2020
AUS/VIC6746/2020
AUS/VIC6744/2020
AUS/VIC6742/2020
AUS/VIC6741/2020
AUS/VIC9072/2020
AUS/VIC8703/2020
AUS/VIC7072/2020
AUS/VIC7308/2020
AUS/VIC6735/2020
AUS/VIC6734/2020
AUS/VIC6732/2020
AUS/VIC6731/2020
AUS/VIC6730/2020
AUS/VIC6728/2020
AUS/VIC6727/2020
AUS/VIC6726/2020
AUS/VIC7306/2020
AUS/VIC6856/2020
AUS/VIC6854/2020
AUS/VIC6721/2020
AUS/VIC6853/2020
AUS/VIC6852/2020
AUS/VIC6851/2020
AUS/VIC6850/2020
AUS/VIC6848/2020
AUS/VIC6847/2020
AUS/VIC6720/2020
AUS/VIC6846/2020
AUS/VIC6719/2020
AUS/VIC6718/2020
AUS/VIC6845/2020
AUS/VIC6844/2020
AUS/VIC6843/2020
AUS/VIC6717/2020
AUS/VIC6716/2020
AUS/VIC6839/2020
AUS/VIC6840/2020
AUS/VIC6838/2020
AUS/VIC6837/2020
AUS/VIC6836/2020
AUS/VIC6715/2020
AUS/VIC6835/2020
AUS/VIC6714/2020
AUS/VIC7034/2020
AUS/VIC8686/2020
AUS/VIC12246/2020
AUS/VIC13279/2020
AUS/VIC13282/2020
AUS/VIC13271/2020
AUS/VIC13248/2020
AUS/VIC13245/2020
AUS/VIC13397/2020
AUS/VIC11182/2020
AUS/VIC11134/2020
AUS/VIC9621/2020
AUS/VIC11169/2020
AUS/VIC11143/2020
AUS/VIC11197/2020
AUS/VIC11176/2020
AUS/VIC11198/2020
AUS/VIC11195/2020
AUS/VIC10093/2020
AUS/VIC9776/2020
AUS/VIC9777/2020
AUS/VIC9778/2020
AUS/VIC9779/2020
AUS/VIC13965/2020
AUS/VIC13987/2020
AUS/VIC12380/2020
AUS/VIC12237/2020
AUS/VIC14007/2020
AUS/VIC12223/2020
AUS/VIC12733/2020
AUS/VIC11603/2020
AUS/VIC11604/2020
AUS/VIC11708/2020
AUS/VIC11613/2020
AUS/VIC11623/2020
AUS/VIC11639/2020
AUS/VIC11769/2020
AUS/VIC11611/2020
AUS/VIC11640/2020
AUS/VIC11627/2020
AUS/VIC11707/2020
AUS/VIC11722/2020
AUS/VIC11617/2020
AUS/VIC11741/2020
AUS/VIC11614/2020
AUS/VIC11641/2020
AUS/VIC9801/2020
AUS/VIC11648/2020
AUS/VIC11607/2020
AUS/VIC11662/2020
AUS/VIC11672/2020
AUS/VIC11778/2020
AUS/VIC11649/2020
AUS/VIC11638/2020
AUS/VIC11720/2020
AUS/VIC11625/2020
AUS/VIC11705/2020
AUS/VIC11762/2020
AUS/VIC11644/2020
AUS/VIC12914/2020
AUS/VIC12427/2020
AUS/VIC12722/2020
AUS/VIC12680/2020
AUS/VIC12689/2020
AUS/VIC12489/2020
AUS/VIC12529/2020
AUS/VIC12487/2020
AUS/VIC12740/2020
AUS/VIC12668/2020
AUS/VIC12534/2020
AUS/VIC12600/2020
AUS/VIC12698/2020
AUS/VIC12634/2020
AUS/VIC12679/2020
AUS/VIC12616/2020
AUS/VIC12647/2020
AUS/VIC15602/2020
AUS/VIC13229/2020
AUS/VIC13050/2020
AUS/VIC12339/2020
AUS/VIC12864/2020
AUS/VIC12472/2020
AUS/VIC12672/2020
AUS/VIC12549/2020
AUS/VIC12692/2020
AUS/VIC12367/2020
AUS/VIC12578/2020
AUS/VIC12700/2020
AUS/VIC12658/2020
BHR/023287015_S14_L001/2020
AUS/VIC16497/2020
AUS/VIC11974/2020
AUS/VIC11958/2020
AUS/VIC12231/2020
AUS/VIC12067/2020
AUS/VIC12153/2020
AUS/VIC12663/2020
AUS/VIC12147/2020
AUS/VIC13267/2020
AUS/VIC12838/2020
AUS/VIC13242/2020
AUS/VIC16523/2020
AUS/VIC12414/2020
AUS/VIC12023/2020
AUS/VIC11991/2020
AUS/VIC11998/2020
AUS/VIC12015/2020
AUS/VIC16540/2020
AUS/VIC12166/2020
AUS/VIC12115/2020
AUS/VIC13269/2020
AUS/VIC12152/2020
AUS/VIC12055/2020
AUS/VIC12139/2020
AUS/VIC13277/2020
AUS/VIC17569/2020
AUS/VIC17627/2020
AUS/VIC17624/2020
AUS/VIC17596/2020
AUS/VIC17333/2020
AUS/VIC17302/2020
AUS/VIC17551/2020
USA/TX-DSHS-2029/2020
USA/MA-MGH-03028/2020
USA/MA-MGH-03029/2020
USA/MA-MGH-03031/2020
EGY/EGY_CCHE57357_A_63/2020
USA/CA-QDX-3439/2020
USA/FL-QDX-3313/2020
USA/NE-QDX-3304/2020
USA/MA-MGH-03025/2020
USA/CA-CZB-15378/2020
USA/TX-DSHS-4593/2020
USA/TX-DSHS-4595/2020
USA/TX-DSHS-4596/2020
USA/TX-DSHS-4597/2020
USA/TX-DSHS-4598/2020
USA/TX-DSHS-4599/2020
USA/TX-DSHS-4600/2020
USA/TX-DSHS-4601/2020
USA/TX-DSHS-4602/2020
USA/TX-DSHS-4603/2020
USA/TX-DSHS-4604/2020
USA/TX-DSHS-4605/2020
USA/MP-CDC-2-3831011/2020
USA/TG637289/2020
England/QEUH-94378B/2020
England/QEUH-7CC731/2020
Wales/QEUH-9411AD/2020
England/QEUH-87CE2B/2020
England/QEUH-87F15C/2020
Northern_Ireland/QEUH-87CC03/2020
Northern_Ireland/QEUH-87C82D/2020
England/QEUH-87D4CE/2020
Northern_Ireland/QEUH-87CACD/2020
Scotland/QEUH-87EF35/2020
England/QEUH-881BC2/2020
England/QEUH-87F408/2020
England/QEUH-884D8D/2020
England/QEUH-892E89/2020
England/QEUH-885FE0/2020
England/QEUH-895BBC/2020
England/QEUH-89523F/2020
England/QEUH-896F37/2020
England/QEUH-896B33/2020
England/QEUH-899383/2020
England/QEUH-89A434/2020
England/QEUH-89E9AA/2020
England/QEUH-89EBA4/2020
England/QEUH-8A8EEA/2020
Northern_Ireland/QEUH-8AC9A9/2020
England/MILK-977979/2020
England/MILK-97794C/2020
England/MILK-97787C/2020
England/MILK-97788B/2020
England/CAMC-948E27/2020
England/CAMC-9499E9/2020
England/CAMC-948CC3/2020
England/CAMC-94B4E6/2020
England/CAMC-949CFF/2020
England/CAMC-94B6FF/2020
England/CAMC-949372/2020
England/CAMC-9490E4/2020
England/CAMC-94AD37/2020
England/CAMC-94B6D1/2020
England/CAMC-942063/2020
England/CAMC-941A75/2020
DJI/NAMRU3_E108/2020
DJI/NAMRU3_E106/2020
England/CAMC-94328A/2020
KEN/K26754/2020
KEN/K26778/2020
KEN/K26955/2020
Iceland/4812/2020
Iceland/4930/2020
Iceland/5559/2020
USA/IL-UW-1064/2020
USA/WI-UW-1073/2020
USA/WI-UW-1077/2020
USA/WI-UW-1078/2020
USA/WI-UW-1102/2020
AUS/VIC6504/2020
AUS/VIC6506/2020
AUS/VIC6505/2020
AUS/VIC6267/2020
AUS/VIC6507/2020
AUS/VIC6268/2020
AUS/VIC6266/2020
AUS/VIC6269/2020
AUS/VIC6278/2020
AUS/VIC6279/2020
AUS/VIC6319/2020
AUS/VIC6320/2020
AUS/VIC6322/2020
AUS/VIC6326/2020
AUS/VIC6346/2020
AUS/VIC6058/2020
AUS/VIC6059/2020
AUS/VIC6495/2020
AUS/VIC6499/2020
USA/FL-BPHL-1210/2020
USA/CA-CZB-3853/2020
USA/CA-CZB-3945/2020
USA/CA-CZB-3926/2020
USA/CA-CZB-3947/2020
USA/CA-CZB-3944/2020
USA/CA-CZB-3927/2020
USA/CA-CZB-3896/2020
USA/CA-CZB-3895/2020
AUS/VIC7818/2020
AUS/VIC7576/2020
AUS/VIC7677/2020
AUS/VIC6879/2020
AUS/VIC8924/2020
AUS/VIC7236/2020
AUS/VIC7223/2020
AUS/VIC7219/2020
AUS/VIC7183/2020
AUS/VIC7235/2020
AUS/VIC7234/2020
AUS/VIC7230/2020
AUS/VIC7229/2020
AUS/VIC7228/2020
AUS/VIC6955/2020
AUS/VIC6953/2020
AUS/VIC7124/2020
AUS/VIC8721/2020
AUS/VIC6869/2020
AUS/VIC8713/2020
AUS/VIC8712/2020
AUS/VIC7366/2020
AUS/VIC8711/2020
AUS/VIC8710/2020
AUS/VIC8709/2020
AUS/VIC7365/2020
AUS/VIC6767/2020
AUS/VIC6766/2020
AUS/VIC6753/2020
AUS/VIC7312/2020
AUS/VIC7311/2020
AUS/VIC7073/2020
AUS/VIC6752/2020
AUS/VIC8704/2020
AUS/VIC6750/2020
AUS/VIC6749/2020
AUS/VIC7310/2020
AUS/VIC6740/2020
AUS/VIC6739/2020
AUS/VIC7309/2020
AUS/VIC8701/2020
AUS/VIC7305/2020
AUS/VIC6723/2020
AUS/VIC6863/2020
AUS/VIC6862/2020
AUS/VIC6722/2020
AUS/VIC6724/2020
AUS/VIC6859/2020
AUS/VIC6857/2020
AUS/VIC6858/2020
AUS/VIC13312/2020
AUS/VIC9354/2020
AUS/VIC13386/2020
AUS/VIC11191/2020
AUS/VIC11165/2020
AUS/VIC12712/2020
AUS/VIC11155/2020
AUS/VIC12214/2020
AUS/VIC12061/2020
AUS/VIC12235/2020
AUS/VIC12209/2020
AUS/VIC12100/2020
AUS/VIC12036/2020
AUS/VIC11973/2020
AUS/VIC11996/2020
AUS/VIC12043/2020
AUS/VIC12183/2020
AUS/VIC10513/2020
AUS/VIC11677/2020
AUS/VIC11595/2020
HongKong/Case2514/2020
AUS/VIC12580/2020
AUS/VIC12464/2020
AUS/VIC12612/2020
AUS/VIC12528/2020
AUS/VIC12443/2020
AUS/VIC12345/2020
AUS/VIC12897/2020
AUS/VIC12802/2020
AUS/VIC12205/2020
AUS/VIC12083/2020
AUS/VIC12745/2020
AUS/VIC12762/2020
AUS/VIC12120/2020
AUS/VIC12651/2020
AUS/VIC14709/2020
AUS/VIC12751/2020
AUS/VIC12866/2020
AUS/VIC12382/2020
AUS/VIC12110/2020
AUS/VIC12596/2020
AUS/VIC12640/2020
AUS/VIC11992/2020
AUS/VIC14649/2020
AUS/VIC12943/2020
AUS/VIC13215/2020
AUS/VIC12542/2020
AUS/VIC12764/2020
AUS/VIC13167/2020
AUS/VIC13049/2020
AUS/VIC12736/2020
AUS/VIC12338/2020
AUS/VIC12522/2020
AUS/VIC12349/2020
ISR/NH_GD3_0726/2020
BHR/920319237_S17_L001/2020
AUS/VIC12167/2020
AUS/VIC12250/2020
AUS/VIC12005/2020
AUS/VIC12242/2020
AUS/VIC12218/2020
AUS/VIC13241/2020
AUS/VIC12220/2020
AUS/VIC12206/2020
AUS/VIC12054/2020
AUS/VIC12070/2020
AUS/VIC12669/2020
AUS/VIC13265/2020
AUS/VIC13254/2020
AUS/VIC17297/2020
USA/FHCRC-17306/2020
USA/FHCRC-18974/2020
USA/CA-CZB-12971/2020
USA/FHCRC-18978/2020
USA/FHCRC-18980/2020
USA/FHCRC-18982/2020
USA/hCoV-19-USA-MT-BHDH-4739/2020
USA/TG547102/2020
USA/TG808578/2020
USA/TG808776/2020
USA/TG808547/2020
England/QEUH-8845D0/2020
England/QEUH-9411BC/2020
England/QEUH-943466/2020
Wales/QEUH-94129B/2020
Wales/QEUH-941161/2020
England/QEUH-943EE0/2020
England/QEUH-87DB41/2020
England/QEUH-87DD1E/2020
England/QEUH-87DA9F/2020
Scotland/QEUH-87E8EF/2020
England/QEUH-87FC6A/2020
England/QEUH-880149/2020
England/QEUH-881EC9/2020
Northern_Ireland/QEUH-8802A0/2020
Northern_Ireland/QEUH-8806E0/2020
Northern_Ireland/QEUH-8802BF/2020
England/QEUH-883CCD/2020
Northern_Ireland/QEUH-88255A/2020
England/QEUH-8845FE/2020
Scotland/QEUH-887DB7/2020
England/QEUH-896210/2020
England/QEUH-894B80/2020
England/QEUH-89AF24/2020
England/QEUH-89971E/2020
England/QEUH-89EB77/2020
England/QEUH-89F53C/2020
England/QEUH-8B3471/2020
England/QEUH-8B3909/2020
England/CAMC-94AA5E/2020
England/CAMC-949BD4/2020
England/CAMC-949F9C/2020
England/CAMC-94B70B/2020
England/CAMC-94908A/2020
England/CAMC-946F35/2020
England/CAMC-94AAD6/2020
England/CAMC-94B853/2020
England/CAMC-9484AD/2020
England/MILK-97786D/2020
KEN/K27139/2020
Iceland/3913/2020
Iceland/4519/2020
Iceland/4520/2020
Iceland/4814/2020
Iceland/4813/2020
Iceland/4815/2020
Iceland/4816/2020
Japan/Donner69/2020
Japan/Donner70/2020
Japan/Donner72/2020
Japan/Donner71/2020
USA/IL-UW-1075/2020
USA/WI-UW-1076/2020
USA/IL-UW-1082/2020
USA/DC-UW-1089/2020
USA/WI-UW-1092/2020
USA/WI-UW-1108/2020
USA/WI-UW-1112/2020
USA/WI-UW-1107/2020
USA/WI-UW-1115/2020
USA/WI-UW-1119/2020
USA/WI-UW-1117/2020
IND/GBRC331/2020
USA/WI-UW-1120/2020
IND/GBRC332a/2020
IND/GBRC333/2020
USA/WA-S2752/2020
USA/WA-S2753/2020
USA/WA-S2754/2020
USA/WA-S2751/2020
AUS/VIC5749/2020
USA/MN-MDH-1536/2020
AUS/VIC6508/2020
AUS/VIC6509/2020
AUS/VIC6516/2020
USA/FL-BPHL-1213/2020
AUS/VIC6242/2020
USA/FL-BPHL-1214/2020
USA/FL-BPHL-1215/2020
USA/FL-BPHL-1217/2020
USA/FL-BPHL-1216/2020
USA/FL-BPHL-1218/2020
USA/FL-BPHL-1219/2020
USA/FL-BPHL-1221/2020
USA/FL-BPHL-1220/2020
USA/FL-BPHL-1223/2020
USA/FL-BPHL-1224/2020
USA/FL-BPHL-1222/2020
USA/FL-BPHL-1516/2020
USA/FL-BPHL-1517/2020
USA/FL-BPHL-1518/2020
USA/FL-BPHL-1519/2020
USA/CA-CZB-3626/2020
USA/CA-CZB-3625/2020
USA/CA-CZB-3627/2020
USA/CA-CZB-3748/2020
USA/CA-CZB-3904/2020
USA/CA-CZB-3757/2020
USA/CA-CZB-3908/2020
AUS/VIC9032/2020
USA/CA-CZB-3946/2020
AUS/VIC7869/2020
AUS/VIC7864/2020
AUS/VIC7862/2020
AUS/VIC7863/2020
AUS/VIC7859/2020
AUS/VIC7851/2020
AUS/VIC7861/2020
AUS/VIC7850/2020
AUS/VIC7846/2020
AUS/VIC9023/2020
AUS/VIC7755/2020
AUS/VIC7752/2020
AUS/VIC7747/2020
AUS/VIC8998/2020
AUS/VIC8997/2020
AUS/VIC8994/2020
AUS/VIC8993/2020
AUS/VIC8992/2020
AUS/VIC8991/2020
AUS/VIC8990/2020
AUS/VIC8989/2020
AUS/VIC8988/2020
AUS/VIC8986/2020
AUS/VIC8981/2020
AUS/VIC8967/2020
AUS/VIC8968/2020
AUS/VIC8966/2020
AUS/VIC8479/2020
AUS/VIC8478/2020
AUS/VIC8476/2020
AUS/VIC7626/2020
AUS/VIC8472/2020
AUS/VIC8471/2020
AUS/VIC8470/2020
AUS/VIC8468/2020
AUS/VIC8963/2020
AUS/VIC8948/2020
AUS/VIC8440/2020
AUS/VIC8439/2020
AUS/VIC8438/2020
AUS/VIC8454/2020
AUS/VIC8452/2020
AUS/VIC8451/2020
AUS/VIC8448/2020
AUS/VIC8446/2020
AUS/VIC8447/2020
AUS/VIC8460/2020
AUS/VIC8461/2020
AUS/VIC8458/2020
AUS/VIC8459/2020
AUS/VIC8457/2020
AUS/VIC6491/2020
AUS/VIC8419/2020
AUS/VIC7611/2020
AUS/VIC7610/2020
AUS/VIC7603/2020
AUS/VIC7605/2020
AUS/VIC7600/2020
AUS/VIC7598/2020
AUS/VIC6878/2020
AUS/VIC6781/2020
AUS/VIC6877/2020
AUS/VIC6779/2020
AUS/VIC7253/2020
AUS/VIC7254/2020
AUS/VIC7252/2020
AUS/VIC7250/2020
AUS/VIC7251/2020
AUS/VIC7249/2020
AUS/VIC7248/2020
AUS/VIC7243/2020
AUS/VIC7244/2020
AUS/VIC7242/2020
AUS/VIC7241/2020
AUS/VIC8873/2020
AUS/VIC7240/2020
AUS/VIC6514/2020
AUS/VIC6513/2020
AUS/VIC8831/2020
AUS/VIC8830/2020
AUS/VIC7127/2020
AUS/VIC8828/2020
AUS/VIC7126/2020
AUS/VIC8786/2020
AUS/VIC7125/2020
AUS/VIC8744/2020
AUS/VIC8771/2020
AUS/VIC8743/2020
AUS/VIC8742/2020
AUS/VIC8740/2020
AUS/VIC8738/2020
AUS/VIC8739/2020
AUS/VIC8736/2020
AUS/VIC8735/2020
AUS/VIC8737/2020
AUS/VIC8734/2020
AUS/VIC7316/2020
AUS/VIC7374/2020
AUS/VIC8733/2020
AUS/VIC7372/2020
AUS/VIC8732/2020
AUS/VIC8731/2020
AUS/VIC8729/2020
AUS/VIC8730/2020
AUS/VIC6871/2020
AUS/VIC8728/2020
AUS/VIC8725/2020
AUS/VIC8724/2020
AUS/VIC8723/2020
AUS/VIC8720/2020
AUS/VIC8719/2020
AUS/VIC8717/2020
AUS/VIC8716/2020
AUS/VIC7367/2020
AUS/VIC6865/2020
AUS/VIC6765/2020
AUS/VIC8715/2020
AUS/VIC6764/2020
AUS/VIC6763/2020
AUS/VIC6761/2020
AUS/VIC6762/2020
AUS/VIC6759/2020
AUS/VIC7074/2020
AUS/VIC6760/2020
AUS/VIC7313/2020
AUS/VIC6758/2020
AUS/VIC6756/2020
AUS/VIC6757/2020
AUS/VIC8705/2020
AUS/VIC6754/2020
AUS/VIC6755/2020
AUS/VIC13238/2020
AUS/VIC13276/2020
AUS/VIC13188/2020
AUS/VIC13180/2020
AUS/VIC13153/2020
AUS/VIC13144/2020
AUS/VIC11377/2020
AUS/VIC11432/2020
AUS/VIC11433/2020
AUS/VIC13373/2020
AUS/VIC13352/2020
AUS/VIC13306/2020
AUS/VIC13389/2020
AUS/VIC13355/2020
AUS/VIC13303/2020
AUS/VIC13370/2020
AUS/VIC13356/2020
AUS/VIC13404/2020
AUS/VIC13371/2020
AUS/VIC13384/2020
AUS/VIC13320/2020
AUS/VIC13367/2020
AUS/VIC13300/2020
AUS/VIC13340/2020
AUS/VIC13337/2020
AUS/VIC13336/2020
AUS/VIC13380/2020
AUS/VIC13284/2020
AUS/VIC13369/2020
AUS/VIC13376/2020
AUS/VIC13375/2020
AUS/VIC13325/2020
AUS/VIC13379/2020
AUS/VIC13383/2020
AUS/VIC13382/2020
AUS/VIC10361/2020
AUS/VIC13399/2020
AUS/VIC10343/2020
AUS/VIC9353/2020
AUS/VIC9758/2020
AUS/VIC9763/2020
AUS/VIC9785/2020
AUS/VIC9789/2020
AUS/VIC14004/2020
AUS/VIC9798/2020
AUS/VIC9944/2020
AUS/VIC9956/2020
AUS/VIC12453/2020
AUS/VIC12407/2020
AUS/VIC12524/2020
AUS/VIC12535/2020
AUS/VIC12888/2020
AUS/VIC12449/2020
AUS/VIC12816/2020
AUS/VIC12584/2020
AUS/VIC12178/2020
AUS/VIC12240/2020
AUS/VIC12168/2020
AUS/VIC12228/2020
AUS/VIC12039/2020
AUS/VIC12157/2020
AUS/VIC12133/2020
AUS/VIC12114/2020
AUS/VIC12201/2020
AUS/VIC10489/2020
AUS/VIC10444/2020
AUS/VIC12066/2020
AUS/VIC10069/2020
AUS/VIC12462/2020
AUS/VIC12564/2020
AUS/VIC12976/2020
AUS/VIC12721/2020
AUS/VIC12486/2020
AUS/VIC12587/2020
AUS/VIC12701/2020
AUS/VIC12832/2020
AUS/VIC12893/2020
AUS/VIC13008/2020
AUS/VIC14624/2020
AUS/VIC12594/2020
AUS/VIC12428/2020
AUS/VIC15027/2020
AUS/VIC12780/2020
AUS/VIC14662/2020
AUS/VIC12643/2020
AUS/VIC14625/2020
AUS/VIC12896/2020
AUS/VIC15669/2020
AUS/VIC12480/2020
AUS/VIC12239/2020
AUS/VIC12511/2020
AUS/VIC12532/2020
AUS/VIC12452/2020
AUS/VIC12805/2020
AUS/VIC12254/2020
AUS/VIC12826/2020
AUS/VIC12474/2020
AUS/VIC12660/2020
AUS/VIC14715/2020
AUS/VIC12519/2020
AUS/VIC12938/2020
AUS/VIC12388/2020
AUS/VIC13051/2020
AUS/VIC13003/2020
AUS/VIC12684/2020
AUS/VIC12867/2020
AUS/VIC12848/2020
AUS/VIC12493/2020
AUS/VIC15625/2020
AUS/VIC12778/2020
AUS/VIC11968/2020
AUS/VIC12256/2020
AUS/VIC12868/2020
AUS/VIC13029/2020
AUS/VIC12928/2020
AUS/VIC12573/2020
AUS/VIC12431/2020
AUS/VIC12801/2020
AUS/VIC12671/2020
AUS/VIC12536/2020
AUS/VIC12353/2020
AUS/VIC12633/2020
AUS/VIC13385/2020
AUS/VIC12901/2020
AUS/VIC12182/2020
AUS/VIC12211/2020
AUS/VIC12419/2020
AUS/VIC13237/2020
AUS/VIC12837/2020
AUS/VIC12492/2020
AUS/VIC13357/2020
AUS/VIC15619/2020
AUS/VIC12729/2020
AUS/VIC13025/2020
AUS/VIC14691/2020
ISR/NH_MA_0727/2020
USA/CA-CZB-10848/2020
USA/CA-CZB-10849/2020
USA/CA-CZB-10850/2020
USA/CA-CZB-10854/2020
AUS/VIC13163/2020
AUS/VIC13272/2020
AUS/VIC12078/2020
AUS/VIC11985/2020
AUS/VIC13251/2020
AUS/VIC12560/2020
AUS/VIC12899/2020
AUS/VIC12563/2020
AUS/VIC12688/2020
AUS/VIC12905/2020
AUS/VIC12845/2020
AUS/VIC12187/2020
AUS/VIC12515/2020
AUS/VIC12788/2020
AUS/VIC12717/2020
AUS/VIC12840/2020
AUS/VIC13165/2020
AUS/VIC17330/2020
USA/FL-BPHL-2196/2020
AUS/VIC17322/2020
AUS/VIC17620/2020
AUS/VIC17570/2020
USA/FL-BPHL-2197/2020
USA/CA-CZB-12965/2020
USA/CA-CZB-5710/2020
USA/CA-CZB-12966/2020
USA/CA-CZB-14327/2020
USA/FHCRC-18948/2020
USA/FHCRC-18996/2020
USA/FHCRC-18958/2020
USA/FHCRC-18965/2020
USA/FHCRC-19007/2020
USA/FHCRC-18879/2020
USA/FHCRC-18867/2020
USA/FHCRC-18869/2020
USA/FHCRC-19808/2020
USA/FHCRC-20487/2020
USA/FHCRC-20512/2020
USA/FHCRC-21533/2020
USA/MD-NIH-b1157/2020
USA/AZ-2353/2020
USA/CA-CZB-12397/2020
USA/TG547409/2020
USA/CA-CZB-3907/2020
USA/TG547912/2020
USA/TG548494/2020
KEN/C37981/2020
USA/TG547955/2020
USA/TG548700/2020
USA/TG548499/2020
USA/CA-CZB-3905/2020
USA/TG549110/2020
USA/TG549255/2020
USA/TG549319/2020
USA/TG549402/2020
USA/TG550576/2020
USA/TG550032/2020
USA/TG550900/2020
USA/TG551036/2020
USA/TG637292/2020
USA/TG637296/2020
USA/TG637297/2020
USA/TG637293/2020
USA/TG637298/2020
USA/TG637304/2020
USA/TG637306/2020
England/QEUH-960BE6/2020
Scotland/QEUH-9410FB/2020
England/QEUH-941125/2020
England/QEUH-94379A/2020
England/QEUH-94377C/2020
England/QEUH-943EB3/2020
England/QEUH-943ED1/2020
England/QEUH-888FDE/2020
Northern_Ireland/QEUH-88AEFD/2020
Northern_Ireland/QEUH-88932C/2020
Scotland/QEUH-88C08C/2020
Northern_Ireland/QEUH-889F82/2020
Northern_Ireland/QEUH-88B287/2020
England/QEUH-88D3CE/2020
Northern_Ireland/QEUH-88F159/2020
Northern_Ireland/QEUH-88ED65/2020
Scotland/QEUH-88E415/2020
England/QEUH-88DA9C/2020
England/QEUH-88D382/2020
England/QEUH-8928F4/2020
England/QEUH-88C7A5/2020
Northern_Ireland/QEUH-88E8CE/2020
England/QEUH-88CEFB/2020
England/QEUH-88CEDD/2020
England/QEUH-88C8C0/2020
England/QEUH-88CEEC/2020
Northern_Ireland/QEUH-88F0D4/2020
England/QEUH-894133/2020
England/QEUH-8930A0/2020
England/QEUH-8953B4/2020
England/QEUH-894C9C/2020
England/QEUH-894AED/2020
England/QEUH-897EC0/2020
England/QEUH-897A35/2020
England/QEUH-8970BB/2020
England/QEUH-898560/2020
England/QEUH-89873D/2020
England/QEUH-89A601/2020
England/QEUH-89966C/2020
England/QEUH-8997A5/2020
England/QEUH-89A66B/2020
Scotland/QEUH-89B864/2020
England/QEUH-89C2DE/2020
England/QEUH-8A00BF/2020
England/QEUH-8A0AB1/2020
England/QEUH-8A02AA/2020
England/QEUH-8B3AF7/2020
England/MILK-977CCB/2020
England/MILK-977BEC/2020
England/MILK-977C34/2020
England/MILK-977D04/2020
England/MILK-977CE9/2020
England/MILK-977D22/2020
England/MILK-977F0E/2020
England/MILK-977DE6/2020
England/MILK-977E01/2020
England/MILK-977EF2/2020
England/MILK-977D40/2020
England/CAMC-948883/2020
England/CAMC-9496A6/2020
England/CAMC-949688/2020
England/CAMC-94A2ED/2020
England/CAMC-948F06/2020
England/CAMC-9497B2/2020
England/CAMC-949828/2020
England/CAMC-94A1FF/2020
England/CAMC-9497EF/2020
England/CAMC-949C1D/2020
England/CAMC-94A308/2020
England/CAMC-94AA4F/2020
England/CAMC-94ACD0/2020
England/CAMC-94B5E3/2020
England/CAMC-9490B7/2020
England/CAMC-94A326/2020
England/CAMC-94A7A2/2020
England/CAMC-94AC3A/2020
England/CAMC-9427C8/2020
England/CAMC-942FB1/2020
England/CAMC-94B5D4/2020
England/CAMC-9493FA/2020
England/CAMC-94C1FD/2020
USA/TN-VUMC-000096/2020
USA/VSP0266/2020
USA/TN-VUMC-000087/2020
USA/TN-VUMC-000086/2020
USA/TN-VUMC-000077/2020
USA/TN-VUMC-000076/2020
USA/TN-VUMC-000067/2020
USA/TN-VUMC-000057/2020
USA/TN-VUMC-000056/2020
USA/TN-VUMC-000047/2020
USA/TN-VUMC-000046/2020
USA/TN-VUMC-000037/2020
USA/TN-VUMC-000036/2020
USA/TN-VUMC-000027/2020
USA/TN-VUMC-000017/2020
USA/TN-VUMC-000016/2020
USA/TN-VUMC-000006/2020
JPN/JP_Hiro96977c/2020
Iceland/4185/2020
Iceland/4186/2020
Iceland/4182/2020
Iceland/4187/2020
Japan/Donner73/2020
USA/WI-UW-1079/2020
USA/WI-UW-1081/2020
USA/WI-UW-1091/2020
USA/WI-UW-1100/2020
USA/WI-UW-1110/2020
USA/WI-UW-1116/2020
USA/WA-S2758/2020
USA/WA-S2756/2020
USA/WI-UW-1118/2020
USA/WA-S2759/2020
USA/WA-S2755/2020
USA/WA-S2757/2020
AUS/VIC6511/2020
AUS/VIC6510/2020
AUS/VIC6515/2020
AUS/VIC6518/2020
USA/WI-UW-1189/2020
USA/FL-BPHL-1225/2020
USA/FL-BPHL-1520/2020
AUS/VIC6512/2020
USA/WI-UW-1201/2020
USA/FL-BPHL-1521/2020
USA/FL-BPHL-1522/2020
USA/FL-BPHL-1523/2020
USA/FL-BPHL-1524/2020
USA/FL-BPHL-1525/2020
USA/FL-BPHL-1526/2020
USA/FL-BPHL-1528/2020
USA/FL-BPHL-1529/2020
USA/FL-BPHL-1527/2020
USA/CA-CZB-3619/2020
USA/CA-CZB-3621/2020
USA/CA-CZB-3617/2020
USA/CA-CZB-3622/2020
USA/CA-CZB-3620/2020
USA/CA-CZB-3618/2020
USA/CA-CZB-3758/2020
USA/CA-CZB-3616/2020
USA/CA-CZB-3953/2020
USA/CA-CZB-3954/2020
USA/CA-CZB-3952/2020
USA/CA-CZB-3928/2020
USA/CA-CZB-3955/2020
USA/CA-CZB-3951/2020
AUS/VIC7421/2020
AUS/VIC7866/2020
AUS/VIC9029/2020
AUS/VIC7854/2020
AUS/VIC7860/2020
AUS/VIC7849/2020
AUS/VIC7837/2020
AUS/VIC7836/2020
AUS/VIC7834/2020
AUS/VIC7833/2020
AUS/VIC7835/2020
AUS/VIC9026/2020
AUS/VIC9024/2020
AUS/VIC9025/2020
AUS/VIC8521/2020
AUS/VIC8518/2020
AUS/VIC8517/2020
AUS/VIC8515/2020
AUS/VIC8514/2020
AUS/VIC8513/2020
AUS/VIC8510/2020
AUS/VIC8511/2020
AUS/VIC8509/2020
AUS/VIC8508/2020
AUS/VIC8507/2020
AUS/VIC8506/2020
AUS/VIC8505/2020
AUS/VIC8502/2020
AUS/VIC8501/2020
AUS/VIC7753/2020
AUS/VIC7750/2020
AUS/VIC7683/2020
AUS/VIC8985/2020
AUS/VIC8984/2020
AUS/VIC8982/2020
AUS/VIC8983/2020
AUS/VIC8980/2020
AUS/VIC8979/2020
AUS/VIC8978/2020
AUS/VIC8977/2020
AUS/VIC8975/2020
AUS/VIC8973/2020
AUS/VIC8974/2020
AUS/VIC8971/2020
AUS/VIC8970/2020
AUS/VIC8969/2020
AUS/VIC8965/2020
AUS/VIC8964/2020
AUS/VIC8481/2020
AUS/VIC8477/2020
AUS/VIC8480/2020
AUS/VIC8435/2020
AUS/VIC8956/2020
AUS/VIC8955/2020
AUS/VIC8436/2020
AUS/VIC8437/2020
AUS/VIC8951/2020
AUS/VIC8952/2020
AUS/VIC8949/2020
AUS/VIC8950/2020
AUS/VIC8445/2020
AUS/VIC8444/2020
AUS/VIC8443/2020
AUS/VIC8442/2020
AUS/VIC8441/2020
AUS/VIC8450/2020
AUS/VIC8449/2020
AUS/VIC8947/2020
AUS/VIC8455/2020
AUS/VIC8946/2020
AUS/VIC8945/2020
AUS/VIC8467/2020
AUS/VIC8465/2020
AUS/VIC8463/2020
AUS/VIC8462/2020
AUS/VIC8422/2020
AUS/VIC8944/2020
AUS/VIC8943/2020
AUS/VIC8942/2020
AUS/VIC8420/2020
AUS/VIC7638/2020
AUS/VIC7604/2020
AUS/VIC7676/2020
AUS/VIC7424/2020
AUS/VIC6951/2020
AUS/VIC7325/2020
AUS/VIC7129/2020
AUS/VIC7128/2020
AUS/VIC8825/2020
AUS/VIC7323/2020
AUS/VIC8759/2020
AUS/VIC7380/2020
AUS/VIC8758/2020
AUS/VIC7378/2020
AUS/VIC8757/2020
AUS/VIC8756/2020
AUS/VIC8755/2020
AUS/VIC8754/2020
AUS/VIC8752/2020
AUS/VIC6768/2020
AUS/VIC8750/2020
AUS/VIC8751/2020
AUS/VIC8749/2020
AUS/VIC6876/2020
AUS/VIC6875/2020
AUS/VIC8748/2020
AUS/VIC8747/2020
AUS/VIC6874/2020
AUS/VIC7376/2020
AUS/VIC6873/2020
AUS/VIC7375/2020
AUS/VIC8745/2020
AUS/VIC8741/2020
AUS/VIC9857/2020
AUS/VIC12975/2020
AUS/VIC12921/2020
AUS/VIC12923/2020
AUS/VIC12955/2020
AUS/VIC12949/2020
AUS/VIC13148/2020
AUS/VIC13233/2020
AUS/VIC13199/2020
AUS/VIC13195/2020
AUS/VIC13223/2020
AUS/VIC13138/2020
AUS/VIC13298/2020
AUS/VIC13286/2020
AUS/VIC13350/2020
AUS/VIC13314/2020
AUS/VIC13403/2020
AUS/VIC10302/2020
AUS/VIC13317/2020
AUS/VIC10337/2020
AUS/VIC10330/2020
AUS/VIC10321/2020
AUS/VIC10279/2020
AUS/VIC13332/2020
AUS/VIC13401/2020
AUS/VIC13406/2020
AUS/VIC13330/2020
AUS/VIC13393/2020
AUS/VIC13295/2020
AUS/VIC13365/2020
AUS/VIC13366/2020
AUS/VIC13378/2020
AUS/VIC13392/2020
AUS/VIC13307/2020
AUS/VIC13316/2020
AUS/VIC13296/2020
AUS/VIC13342/2020
AUS/VIC13368/2020
AUS/VIC13331/2020
AUS/VIC11148/2020
AUS/VIC11192/2020
AUS/VIC9783/2020
AUS/VIC9784/2020
AUS/VIC12608/2020
AUS/VIC12410/2020
AUS/VIC12661/2020
AUS/VIC12555/2020
AUS/VIC12742/2020
AUS/VIC12772/2020
AUS/VIC12591/2020
AUS/VIC13087/2020
AUS/VIC12400/2020
AUS/VIC13057/2020
AUS/VIC13122/2020
AUS/VIC13059/2020
USA/FL-BPHL-1607/2020
USA/FL-BPHL-1608/2020
USA/FL-BPHL-1609/2020
USA/FL-BPHL-1610/2020
AUS/VIC14643/2020
AUS/VIC12409/2020
AUS/VIC12965/2020
AUS/VIC11921/2020
AUS/VIC13287/2020
AUS/VIC12812/2020
AUS/VIC12723/2020
AUS/VIC13212/2020
AUS/VIC12603/2020
AUS/VIC12430/2020
AUS/VIC12424/2020
AUS/VIC12478/2020
AUS/VIC12650/2020
AUS/VIC12399/2020
AUS/VIC12869/2020
AUS/VIC12481/2020
AUS/VIC12450/2020
AUS/VIC12469/2020
AUS/VIC11781/2020
AUS/VIC12761/2020
AUS/VIC12029/2020
AUS/VIC12217/2020
AUS/VIC15611/2020
AUS/VIC15624/2020
AUS/VIC12682/2020
AUS/VIC15643/2020
AUS/VIC12627/2020
AUS/VIC12970/2020
AUS/VIC12787/2020
AUS/VIC12378/2020
AUS/VIC13014/2020
AUS/VIC13046/2020
AUS/VIC12079/2020
AUS/VIC12582/2020
AUS/VIC12064/2020
AUS/VIC12810/2020
AUS/VIC14685/2020
AUS/VIC12460/2020
AUS/VIC13201/2020
AUS/VIC12082/2020
AUS/VIC12615/2020
AUS/VIC12525/2020
AUS/VIC12461/2020
AUS/VIC12552/2020
AUS/VIC12613/2020
AUS/VIC12466/2020
AUS/VIC12144/2020
AUS/VIC12900/2020
AUS/VIC12941/2020
AUS/VIC12759/2020
AUS/VIC11835/2020
AUS/VIC14628/2020
AUS/VIC12933/2020
AUS/VIC12859/2020
AUS/VIC12505/2020
AUS/VIC12191/2020
AUS/VIC11999/2020
AUS/VIC12125/2020
AUS/VIC11994/2020
AUS/VIC13177/2020
AUS/VIC12033/2020
AUS/VIC12436/2020
AUS/VIC14615/2020
AUS/VIC12348/2020
AUS/VIC13214/2020
AUS/VIC12479/2020
AUS/VIC12858/2020
AUS/VIC12981/2020
AUS/VIC12915/2020
AUS/VIC12924/2020
AUS/VIC12919/2020
AUS/VIC12341/2020
AUS/VIC12548/2020
AUS/VIC12959/2020
AUS/VIC14874/2020
AUS/VIC12989/2020
AUS/VIC12871/2020
AUS/VIC13175/2020
AUS/VIC12653/2020
AUS/VIC12203/2020
AUS/VIC12825/2020
AUS/VIC14862/2020
AUS/VIC12413/2020
AUS/VIC12588/2020
AUS/VIC12876/2020
AUS/VIC12797/2020
AUS/VIC12491/2020
AUS/VIC12929/2020
AUS/VIC12368/2020
AUS/VIC14673/2020
AUS/VIC12193/2020
AUS/VIC12794/2020
AUS/VIC12765/2020
AUS/VIC12391/2020
AUS/VIC12831/2020
AUS/VIC12383/2020
USA/FL-BPHL-1925/2020
USA/CA-CZB-10851/2020
USA/FL-BPHL-1926/2020
USA/CA-CZB-10852/2020
USA/CA-CZB-10856/2020
AUS/VIC13095/2020
USA/CA-CZB-5670/2020
AUS/VIC12789/2020
AUS/VIC12393/2020
AUS/VIC12766/2020
AUS/VIC12667/2020
AUS/VIC16552/2020
AUS/VIC12609/2020
AUS/VIC12475/2020
AUS/VIC12774/2020
AUS/VIC12786/2020
AUS/VIC12369/2020
AUS/VIC12332/2020
AUS/VIC12415/2020
AUS/VIC13110/2020
AUS/VIC13106/2020
AUS/VIC13124/2020
AUS/VIC13077/2020
AUS/VIC12559/2020
AUS/VIC13056/2020
AUS/VIC13099/2020
AUS/VIC12908/2020
AUS/VIC12556/2020
AUS/VIC13075/2020
AUS/VIC16682/2020
USA/FL-BPHL-2243/2020
AUS/VIC17313/2020
AUS/VIC17564/2020
AUS/VIC17625/2020
USA/CA-CZB-7026/2020
AUS/VIC17626/2020
USA/CA-CZB-7027/2020
AUS/VIC17576/2020
AUS/VIC17316/2020
AUS/VIC17613/2020
AUS/VIC17336/2020
AUS/VIC17338/2020
AUS/VIC17314/2020
RUS/2272/2020
USA/TX-DSHS-1241/2020
USA/TX-DSHS-2030/2020
USA/CA-LACPHL-AA00011/2020
KOR/KCDC31-NCCP43342/2020
KOR/KCDC9481-NCCP43344/2020
KOR/KCDC10847-NCCP43345/2020
KOR/KCDC9349-NCCP43343/2020
EGY/EGY_CCHE57357_A_29/2020
EGY/EGY_CCHE57357_A_48/2020
EGY/EGY_CCHE57357_A_75/2020
EGY/EGY_CCHE57357_A_31/2020
EGY/EGY_CCHE57357_P_37/2020
USA/FHCRC-20476/2020
EGY/EGY_CCHE57357_P_39/2020
USA/FHCRC-20503/2020
USA/FHCRC-20521/2020
USA/TX-DSHS-4606/2020
USA/TX-DSHS-4629/2020
USA/TX-DSHS-4633/2020
USA/WA-ISB20/2020
ARM/UW-ARM1/2020
ARM/UW-ARM2/2020
ARM/UW-ARM4/2020
ARM/UW-ARM3/2020
ARM/UW-ARM5/2020
ARM/UW-ARM6/2020
USA/LA-BIE-PBR14/2020
USA/CA-CHLA-PLM35950989/2020
USA/TG553089/2020
USA/TG553104/2020
USA/TG554086/2020
USA/TG554161/2020
USA/TG555472/2020
USA/TG637302/2020
USA/TG637307/2020
USA/TG637308/2020
Scotland/QEUH-94118F/2020
England/QEUH-943518/2020
Scotland/QEUH-9437B8/2020
England/QEUH-943AA0/2020
England/QEUH-943ADD/2020
England/QEUH-943A19/2020
Northern_Ireland/QEUH-943DA7/2020
Northern_Ireland/QEUH-943D98/2020
Northern_Ireland/QEUH-943DC5/2020
England/QEUH-943D7A/2020
England/QEUH-943E68/2020
England/QEUH-943E59/2020
Northern_Ireland/QEUH-943E0E/2020
England/QEUH-943E1D/2020
England/QEUH-943E2C/2020
Scotland/QEUH-8937D8/2020
England/QEUH-897622/2020
England/QEUH-8865ED/2020
Scotland/QEUH-895967/2020
Scotland/QEUH-899FDA/2020
Scotland/QEUH-89DB2D/2020
Scotland/QEUH-89C0D4/2020
Scotland/QEUH-89DD18/2020
Scotland/QEUH-89E46D/2020
Scotland/QEUH-89E6D0/2020
England/QEUH-961C2E/2020
England/MILK-975BA2/2020
Northern_Ireland/QEUH-943DD4/2020
USA/SEARCH-101735/2020
England/QEUH-961DC1/2020
USA/SEARCH-101683/2020
JPN/JP_Hiro97022c/2020
JPN/JP_Hiro97023c/2020
Iceland/3022/2020
Iceland/4184/2020
Iceland/3597/2020
Iceland/5316/2020
Iceland/5682/2020
Iceland/5796/2020
Iceland/6520/2020
Iceland/6780/2020
Iceland/6636/2020
Japan/Donner74/2020
USA/WI-UW-1046/2020
USA/WI-UW-1058/2020
USA/WI-UW-1050/2020
USA/WI-UW-1061/2020
USA/WI-UW-1063/2020
USA/WI-UW-1093/2020
USA/WI-UW-1060/2020
USA/WI-UW-1097/2020
USA/WI-UW-1071/2020
USA/WI-UW-1113/2020
USA/WI-UW-1183/2020
USA/WA-S2766/2020
USA/WA-S2761/2020
USA/WA-S2760/2020
USA/WA-S2762/2020
USA/FL-BPHL-0970/2020
USA/FL-BPHL-0971/2020
USA/FL-BPHL-0972/2020
USA/FL-BPHL-0973/2020
USA/FL-BPHL-0974/2020
USA/FL-BPHL-0975/2020
USA/FL-BPHL-0976/2020
USA/FL-BPHL-0977/2020
USA/FL-BPHL-0978/2020
USA/FL-BPHL-0979/2020
USA/FL-BPHL-0980/2020
AUS/VIC6520/2020
AUS/VIC6521/2020
AUS/VIC6248/2020
USA/WI-UW-1197/2020
USA/FL-BPHL-1530/2020
USA/CA-CZB-3615/2020
USA/CA-CZB-3759/2020
USA/CA-CZB-3932/2020
USA/CA-CZB-3930/2020
USA/CA-CZB-3931/2020
USA/CA-CZB-3929/2020
USA/CA-CZB-4002/2020
USA/CA-CZB-4001/2020
USA/CA-CZB-3999/2020
USA/CA-CZB-3996/2020
USA/CA-CZB-3998/2020
USA/CA-CZB-4000/2020
USA/CA-CZB-3995/2020
AUS/VIC9028/2020
AUS/VIC7855/2020
AUS/VIC7865/2020
AUS/VIC7856/2020
AUS/VIC7852/2020
AUS/VIC7853/2020
AUS/VIC7848/2020
AUS/VIC7845/2020
AUS/VIC7844/2020
AUS/VIC7843/2020
AUS/VIC7842/2020
AUS/VIC7841/2020
AUS/VIC7840/2020
AUS/VIC7839/2020
AUS/VIC7832/2020
AUS/VIC8621/2020
AUS/VIC8619/2020
AUS/VIC8520/2020
AUS/VIC8519/2020
AUS/VIC7730/2020
AUS/VIC7691/2020
AUS/VIC7684/2020
AUS/VIC8425/2020
AUS/VIC8930/2020
AUS/VIC8424/2020
AUS/VIC8927/2020
AUS/VIC7425/2020
AUS/VIC7426/2020
AUS/VIC8928/2020
AUS/VIC8826/2020
AUS/VIC7427/2020
AUS/VIC7083/2020
AUS/VIC7082/2020
AUS/VIC8779/2020
AUS/VIC6770/2020
AUS/VIC7394/2020
AUS/VIC8776/2020
AUS/VIC8777/2020
AUS/VIC7393/2020
AUS/VIC8775/2020
AUS/VIC8774/2020
AUS/VIC8770/2020
AUS/VIC7428/2020
AUS/VIC8773/2020
AUS/VIC8769/2020
AUS/VIC7391/2020
AUS/VIC7390/2020
AUS/VIC8768/2020
AUS/VIC7389/2020
AUS/VIC7388/2020
AUS/VIC8767/2020
AUS/VIC7386/2020
AUS/VIC8763/2020
AUS/VIC8762/2020
AUS/VIC7385/2020
AUS/VIC6769/2020
AUS/VIC7383/2020
AUS/VIC8764/2020
AUS/VIC8761/2020
AUS/VIC8760/2020
AUS/VIC8766/2020
AUS/VIC7382/2020
AUS/VIC12937/2020
AUS/VIC7381/2020
AUS/VIC13157/2020
AUS/VIC13235/2020
AUS/VIC13142/2020
AUS/VIC13318/2020
AUS/VIC13293/2020
AUS/VIC13321/2020
AUS/VIC13301/2020
AUS/VIC13354/2020
AUS/VIC13353/2020
AUS/VIC13311/2020
AUS/VIC13334/2020
AUS/VIC13297/2020
AUS/VIC13377/2020
AUS/VIC13402/2020
AUS/VIC13400/2020
AUS/VIC13291/2020
AUS/VIC13283/2020
AUS/VIC13323/2020
AUS/VIC13341/2020
AUS/VIC13388/2020
AUS/VIC10332/2020
AUS/VIC10548/2020
AUS/VIC11183/2020
AUS/VIC9614/2020
AUS/VIC11181/2020
AUS/VIC11115/2020
AUS/VIC11119/2020
AUS/VIC9760/2020
AUS/VIC9775/2020
AUS/VIC12710/2020
AUS/VIC12597/2020
AUS/VIC13082/2020
AUS/VIC11002/2020
AUS/VIC13112/2020
AUS/VIC11028/2020
AUS/VIC11067/2020
AUS/VIC10948/2020
AUS/VIC11056/2020
AUS/VIC10961/2020
AUS/VIC11084/2020
AUS/VIC11085/2020
AUS/VIC11022/2020
AUS/VIC14214/2020
AUS/VIC15391/2020
AUS/VIC14335/2020
AUS/VIC14232/2020
AUS/VIC14663/2020
AUS/VIC15017/2020
AUS/VIC15038/2020
AUS/VIC15031/2020
AUS/VIC14686/2020
AUS/VIC15025/2020
AUS/VIC11836/2020
AUS/VIC13154/2020
AUS/VIC15048/2020
AUS/VIC12408/2020
AUS/VIC12639/2020
AUS/VIC15617/2020
AUS/VIC14165/2020
AUS/VIC15472/2020
AUS/VIC15672/2020
AUS/VIC14178/2020
AUS/VIC14646/2020
AUS/VIC15463/2020
AUS/VIC15593/2020
AUS/VIC15579/2020
AUS/VIC14322/2020
AUS/VIC12945/2020
AUS/VIC15577/2020
AUS/VIC12477/2020
AUS/VIC13324/2020
AUS/VIC15028/2020
AUS/VIC14358/2020
AUS/VIC15697/2020
AUS/VIC13172/2020
AUS/VIC15620/2020
AUS/VIC14320/2020
AUS/VIC13204/2020
AUS/VIC15401/2020
AUS/VIC14265/2020
AUS/VIC13362/2020
AUS/VIC14222/2020
AUS/VIC14681/2020
AUS/VIC13290/2020
AUS/VIC15037/2020
AUS/VIC14626/2020
AUS/VIC15047/2020
AUS/VIC15046/2020
AUS/VIC15518/2020
AUS/VIC15020/2020
AUS/VIC13310/2020
AUS/VIC15043/2020
AUS/VIC15469/2020
AUS/VIC15432/2020
AUS/VIC14213/2020
AUS/VIC14341/2020
AUS/VIC14267/2020
AUS/VIC15367/2020
AUS/VIC15026/2020
AUS/VIC14631/2020
AUS/VIC15583/2020
AUS/VIC14342/2020
AUS/VIC14235/2020
AUS/VIC14326/2020
AUS/VIC15049/2020
AUS/VIC12565/2020
AUS/VIC15360/2020
AUS/VIC15417/2020
AUS/VIC12314/2020
AUS/VIC14885/2020
AUS/VIC12719/2020
AUS/VIC14152/2020
AUS/VIC15487/2020
AUS/VIC13345/2020
AUS/VIC13209/2020
AUS/VIC14618/2020
AUS/VIC12863/2020
AUS/VIC12956/2020
AUS/VIC11930/2020
AUS/VIC13395/2020
AUS/VIC13335/2020
AUS/VIC13502/2020
AUS/VIC14345/2020
AUS/VIC13288/2020
AUS/VIC14689/2020
AUS/VIC15013/2020
AUS/VIC12404/2020
AUS/VIC14610/2020
AUS/VIC14246/2020
AUS/VIC15587/2020
AUS/VIC15032/2020
AUS/VIC13349/2020
AUS/VIC14682/2020
AUS/VIC14234/2020
AUS/VIC15033/2020
AUS/VIC15012/2020
AUS/VIC14421/2020
USA/FL-BPHL-1769/2020
USA/FL-BPHL-1927/2020
USA/FL-BPHL-1770/2020
USA/FL-BPHL-1772/2020
USA/FL-BPHL-1771/2020
USA/FL-BPHL-1773/2020
USA/FL-BPHL-1775/2020
USA/FL-BPHL-1774/2020
USA/FL-BPHL-1776/2020
USA/FL-BPHL-1778/2020
USA/FL-BPHL-1777/2020
USA/FL-BPHL-1783/2020
USA/FL-BPHL-1931/2020
USA/CA-CZB-10855/2020
AUS/VIC12844/2020
AUS/VIC12882/2020
AUS/VIC12562/2020
AUS/VIC12728/2020
AUS/VIC12642/2020
AUS/VIC12521/2020
AUS/VIC12495/2020
AUS/VIC12501/2020
AUS/VIC12879/2020
AUS/VIC12416/2020
AUS/VIC12432/2020
AUS/VIC12607/2020
AUS/VIC12767/2020
AUS/VIC12471/2020
AUS/VIC12690/2020
AUS/VIC12686/2020
AUS/VIC12726/2020
AUS/VIC12771/2020
AUS/VIC12711/2020
AUS/VIC12454/2020
AUS/VIC12331/2020
AUS/VIC12623/2020
AUS/VIC12510/2020
AUS/VIC12819/2020
AUS/VIC16421/2020
AUS/VIC12618/2020
AUS/VIC12849/2020
AUS/VIC12799/2020
AUS/VIC12909/2020
AUS/VIC12677/2020
AUS/VIC12894/2020
AUS/VIC13062/2020
AUS/VIC12405/2020
AUS/VIC12398/2020
AUS/VIC12827/2020
AUS/VIC12664/2020
AUS/VIC12911/2020
AUS/VIC12544/2020
AUS/VIC12703/2020
AUS/VIC12652/2020
AUS/VIC16226/2020
AUS/VIC12373/2020
AUS/VIC12357/2020
AUS/VIC12617/2020
AUS/VIC16685/2020
AUS/VIC12685/2020
AUS/VIC12376/2020
AUS/VIC13102/2020
AUS/VIC12630/2020
AUS/VIC12377/2020
AUS/VIC12422/2020
AUS/VIC12570/2020
AUS/VIC12706/2020
AUS/VIC12885/2020
AUS/VIC12440/2020
AUS/VIC12898/2020
AUS/VIC12806/2020
AUS/VIC12907/2020
AUS/VIC12763/2020
AUS/VIC12654/2020
AUS/VIC12916/2020
AUS/VIC12714/2020
AUS/VIC12815/2020
AUS/VIC12346/2020
AUS/VIC12558/2020
AUS/VIC12611/2020
AUS/VIC12704/2020
AUS/VIC12792/2020
AUS/VIC12354/2020
AUS/VIC12499/2020
AUS/VIC12530/2020
AUS/VIC12456/2020
AUS/VIC12906/2020
AUS/VIC12691/2020
AUS/VIC13079/2020
AUS/VIC13086/2020
AUS/VIC13117/2020
AUS/VIC12890/2020
AUS/VIC12586/2020
AUS/VIC12360/2020
AUS/VIC12437/2020
AUS/VIC12507/2020
AUS/VIC12918/2020
AUS/VIC12744/2020
AUS/VIC12579/2020
AUS/VIC13060/2020
AUS/VIC16684/2020
AUS/VIC12760/2020
AUS/VIC12531/2020
AUS/VIC12697/2020
AUS/VIC12434/2020
AUS/VIC12753/2020
AUS/VIC12687/2020
AUS/VIC12467/2020
AUS/VIC12445/2020
AUS/VIC12592/2020
AUS/VIC12739/2020
USA/FL-BPHL-2083/2020
USA/FL-BPHL-2209/2020
SRB/SRB30596-30-07/2020
AUS/VIC17241/2020
AUS/VIC17595/2020
AUS/VIC17556/2020
AUS/VIC17578/2020
AUS/VIC17599/2020
AUS/VIC17583/2020
AUS/VIC17547/2020
AUS/VIC17605/2020
AUS/VIC17580/2020
AUS/VIC17292/2020
SRB/NSNIVNS01-30-07/2020
USA/FL-QDX-3315/2020
USA/FL-QDX-3316/2020
USA/GA-QDX-3319/2020
GHA/WACCBIP_nCoV_GS10/2020
USA/CA-CZB-14323/2020
USA/CA-CZB-14322/2020
USA/FHCRC-19313/2020
USA/FHCRC-19309/2020
USA/FHCRC-20402/2020
USA/FHCRC-20473/2020
USA/TX-DSHS-4630/2020
USA/TX-DSHS-4631/2020
USA/TX-DSHS-4632/2020
USA/MT-BHDH-4922/2020
USA/AK-PHL2375/2020
USA/FL-CDC-IBX309882660007/2020
USA/TG552537/2020
USA/TG555479/2020
USA/TG555863/2020
USA/TG555647/2020
USA/TG558317/2020
USA/TG557127/2020
USA/TG558838/2020
USA/TG558883/2020
USA/TG559327/2020
USA/TG559024/2020
USA/TG565817/2020
USA/TG637309/2020
USA/TG637311/2020
USA/TG637312/2020
USA/TG637314/2020
USA/TG808574/2020
Northern_Ireland/QEUH-9410EC/2020
England/QEUH-941170/2020
Scotland/QEUH-941116/2020
England/QEUH-9411CB/2020
England/QEUH-94126E/2020
Northern_Ireland/QEUH-9410BF/2020
England/QEUH-941107/2020
Northern_Ireland/QEUH-9411E9/2020
Northern_Ireland/QEUH-941213/2020
England/QEUH-94127D/2020
England/QEUH-94128C/2020
England/QEUH-943484/2020
England/QEUH-94342A/2020
England/QEUH-943387/2020
England/QEUH-943590/2020
England/QEUH-9435BE/2020
England/QEUH-943633/2020
England/QEUH-94367F/2020
England/QEUH-943606/2020
England/QEUH-943AEC/2020
England/QEUH-882A88/2020
England/QEUH-88A80E/2020
England/QEUH-9613CF/2020
England/MILK-977F59/2020
England/MILK-978073/2020
England/MILK-978046/2020
England/MILK-977F77/2020
England/CAMC-942CAB/2020
Switzerland/GE-ETHZ-220045/2020
USA/VSP0271/2020
USA/SEARCH-9639/2020
JPN/JP_Hiro97166c/2020
USA/hCoV_19_USA_ID_IVREF_636764_2020/2020
USA/hCoV_19_USA_ID_IVREF_636768_2020/2020
USA/hCoV_19_USA_ID_IVREF_636769_2020/2020
USA/hCoV_19_USA_ID_IVREF_636770_2020/2020
Iceland/3596/2020
Iceland/3598/2020
Iceland/3599/2020
Iceland/3601/2020
Switzerland/ZH-ETHZ-220033/2020
Iceland/6518/2020
Iceland/5389/2020
Iceland/6638/2020
Iceland/6781/2020
Japan/Donner75/2020
USA/WI-UW-1031/2020
USA/WI-UW-1033/2020
USA/WI-UW-1040/2020
USA/WI-UW-1056/2020
USA/WI-UW-1053/2020
USA/WI-UW-1066/2020
USA/WI-UW-1059/2020
USA/WI-UW-1067/2020
USA/WI-UW-1068/2020
USA/WI-UW-1090/2020
USA/WI-UW-1094/2020
USA/WI-UW-1111/2020
USA/WI-UW-1122/2020
USA/IL-UW-1114/2020
USA/WA-S2764/2020
USA/WA-S2763/2020
USA/NC-SLPH-0007/2020
USA/WI-UW-1205/2020
USA/FL-BPHL-1402/2020
USA/CA-CZB-3624/2020
USA/CA-CZB-3934/2020
USA/CA-CZB-3936/2020
USA/CA-CZB-3935/2020
USA/CA-CZB-3938/2020
USA/CA-CZB-3937/2020
AUS/VIC9036/2020
AUS/VIC9035/2020
USA/CA-CZB-3997/2020
AUS/VIC6786/2020
AUS/VIC6782/2020
AUS/VIC6784/2020
AUS/VIC7857/2020
AUS/VIC8623/2020
AUS/VIC8622/2020
AUS/VIC7847/2020
AUS/VIC7720/2020
AUS/VIC6975/2020
AUS/VIC7719/2020
AUS/VIC9002/2020
AUS/VIC8999/2020
AUS/VIC7405/2020
AUS/VIC9000/2020
AUS/VIC7404/2020
AUS/VIC7403/2020
AUS/VIC8790/2020
AUS/VIC8789/2020
AUS/VIC8788/2020
AUS/VIC6774/2020
AUS/VIC8785/2020
AUS/VIC8787/2020
AUS/VIC8784/2020
AUS/VIC8783/2020
AUS/VIC8782/2020
AUS/VIC8781/2020
AUS/VIC7400/2020
AUS/VIC6773/2020
AUS/VIC6772/2020
AUS/VIC7399/2020
AUS/VIC6771/2020
AUS/VIC7398/2020
AUS/VIC7396/2020
AUS/VIC7395/2020
AUS/VIC7392/2020
AUS/VIC13313/2020
AUS/VIC13344/2020
AUS/VIC13319/2020
AUS/VIC13347/2020
AUS/VIC10339/2020
AUS/VIC10292/2020
AUS/VIC10344/2020
AUS/VIC10342/2020
AUS/VIC10352/2020
AUS/VIC10298/2020
AUS/VIC10351/2020
AUS/VIC10367/2020
AUS/VIC10301/2020
AUS/VIC10354/2020
AUS/VIC10350/2020
AUS/VIC10346/2020
AUS/VIC10349/2020
AUS/VIC10336/2020
AUS/VIC10334/2020
AUS/VIC10294/2020
AUS/VIC10362/2020
AUS/VIC10347/2020
AUS/VIC10117/2020
AUS/VIC9613/2020
AUS/VIC13066/2020
AUS/VIC9349/2020
AUS/VIC11066/2020
AUS/VIC11005/2020
AUS/VIC9603/2020
AUS/VIC11001/2020
AUS/VIC10972/2020
AUS/VIC11055/2020
AUS/VIC11014/2020
AUS/VIC11039/2020
AUS/VIC10982/2020
AUS/VIC10998/2020
AUS/VIC11027/2020
AUS/VIC9604/2020
AUS/VIC10787/2020
AUS/VIC10710/2020
AUS/VIC10818/2020
AUS/VIC10761/2020
AUS/VIC10699/2020
AUS/VIC10798/2020
AUS/VIC10754/2020
AUS/VIC10724/2020
AUS/VIC10840/2020
AUS/VIC10697/2020
AUS/VIC10668/2020
AUS/VIC10813/2020
AUS/VIC10834/2020
AUS/VIC10631/2020
AUS/VIC10819/2020
AUS/VIC10838/2020
AUS/VIC10800/2020
AUS/VIC10682/2020
AUS/VIC10769/2020
AUS/VIC10792/2020
AUS/VIC10707/2020
AUS/VIC10779/2020
AUS/VIC10634/2020
AUS/VIC10695/2020
AUS/VIC10638/2020
AUS/VIC10816/2020
AUS/VIC10635/2020
AUS/VIC10726/2020
AUS/VIC10657/2020
HongKong/Case3138/2020
HongKong/Case3034/2020
AUS/VIC14166/2020
AUS/VIC14329/2020
AUS/VIC12950/2020
AUS/VIC13524/2020
AUS/VIC13222/2020
AUS/VIC13521/2020
AUS/VIC14640/2020
AUS/VIC12942/2020
AUS/VIC15369/2020
AUS/VIC15373/2020
AUS/VIC13171/2020
AUS/VIC15385/2020
AUS/VIC15576/2020
AUS/VIC15575/2020
AUS/VIC15458/2020
AUS/VIC15387/2020
AUS/VIC13147/2020
AUS/VIC15578/2020
AUS/VIC13506/2020
AUS/VIC15358/2020
AUS/VIC15406/2020
AUS/VIC15573/2020
AUS/VIC14240/2020
AUS/VIC14243/2020
AUS/VIC13510/2020
AUS/VIC14273/2020
AUS/VIC15488/2020
AUS/VIC15403/2020
AUS/VIC13514/2020
AUS/VIC15414/2020
AUS/VIC15660/2020
AUS/VIC14186/2020
AUS/VIC14698/2020
AUS/VIC12170/2020
AUS/VIC15494/2020
AUS/VIC15438/2020
AUS/VIC14262/2020
AUS/VIC15446/2020
AUS/VIC14150/2020
AUS/VIC13528/2020
AUS/VIC15418/2020
AUS/VIC15426/2020
AUS/VIC14172/2020
AUS/VIC13218/2020
AUS/VIC15633/2020
AUS/VIC15460/2020
AUS/VIC13263/2020
AUS/VIC15021/2020
AUS/VIC15519/2020
AUS/VIC13518/2020
AUS/VIC14349/2020
AUS/VIC15420/2020
AUS/VIC14179/2020
AUS/VIC14162/2020
AUS/VIC13246/2020
AUS/VIC13152/2020
AUS/VIC12931/2020
AUS/VIC15574/2020
AUS/VIC12948/2020
AUS/VIC14336/2020
AUS/VIC14176/2020
AUS/VIC12946/2020
AUS/VIC13525/2020
AUS/VIC12940/2020
AUS/VIC13526/2020
AUS/VIC13513/2020
AUS/VIC13522/2020
AUS/VIC15019/2020
AUS/VIC15493/2020
AUS/VIC12952/2020
AUS/VIC14645/2020
AUS/VIC15501/2020
AUS/VIC14175/2020
AUS/VIC15356/2020
AUS/VIC13169/2020
AUS/VIC13185/2020
AUS/VIC15411/2020
AUS/VIC15034/2020
AUS/VIC13500/2020
AUS/VIC13252/2020
AUS/VIC14652/2020
AUS/VIC13191/2020
USA/MN-MDH-1963/2020
AUS/VIC13278/2020
USA/FL-BPHL-1780/2020
USA/FL-BPHL-1781/2020
USA/FL-BPHL-1779/2020
USA/FL-BPHL-1930/2020
USA/FL-BPHL-1784/2020
USA/FL-BPHL-1929/2020
USA/FL-BPHL-1782/2020
USA/FL-BPHL-1785/2020
USA/FL-BPHL-1787/2020
USA/FL-BPHL-1792/2020
USA/FL-BPHL-1786/2020
AUS/VIC12504/2020
AUS/VIC12537/2020
AUS/VIC12823/2020
AUS/VIC16683/2020
AUS/VIC12665/2020
AUS/VIC12553/2020
AUS/VIC12614/2020
AUS/VIC12455/2020
AUS/VIC12895/2020
AUS/VIC15982/2020
AUS/VIC12631/2020
AUS/VIC12841/2020
AUS/VIC12343/2020
AUS/VIC12442/2020
AUS/VIC12645/2020
AUS/VIC12755/2020
AUS/VIC13114/2020
AUS/VIC12842/2020
AUS/VIC12463/2020
AUS/VIC12384/2020
AUS/VIC12340/2020
AUS/VIC15963/2020
AUS/VIC12782/2020
AUS/VIC12394/2020
AUS/VIC12828/2020
AUS/VIC12543/2020
AUS/VIC12917/2020
AUS/VIC12566/2020
AUS/VIC12541/2020
AUS/VIC12371/2020
AUS/VIC12683/2020
AUS/VIC15965/2020
AUS/VIC12500/2020
AUS/VIC12485/2020
AUS/VIC13192/2020
AUS/VIC13089/2020
AUS/VIC12370/2020
AUS/VIC12814/2020
AUS/VIC12403/2020
AUS/VIC12561/2020
AUS/VIC13219/2020
AUS/VIC12635/2020
AUS/VIC12421/2020
AUS/VIC12768/2020
AUS/VIC12459/2020
AUS/VIC12852/2020
AUS/VIC12336/2020
AUS/VIC14259/2020
USA/FL-BPHL-2208/2020
AUS/VIC17337/2020
AUS/VIC17270/2020
AUS/VIC17299/2020
AUS/VIC17290/2020
RUS/3187/2020
RUS/3080/2020
RUS/3083/2020
USA/CA-LACPHL-AA00001/2020
GHA/WACCBIP_nCoV_GS15/2020
GHA/WACCBIP_nCoV_GS19/2020
USA/OK-QDX-3312/2020
USA/FHCRC-19245/2020
USA/FHCRC-19431/2020
USA/FHCRC-19430/2020
USA/FHCRC-19445/2020
USA/FHCRC-19442/2020
USA/FHCRC-19427/2020
USA/FHCRC-19422/2020
USA/NC-SLPH-0026/2020
USA/CA-LACPHL-AE00091/2020
USA/CA-LACPHL-AE00090/2020
USA/CA-LACPHL-AE00092/2020
USA/WA-S5242/2020
USA/WA-S5243/2020
USA/WA-S5244/2020
USA/WA-S5246/2020
USA/WA-S5247/2020
USA/WA-S5245/2020
USA/WA-S5251/2020
USA/WA-S5248/2020
USA/hCoV-19-USA-MT-BHDH-5015/2020
ARM/UW-ARM10/2020
ARM/UW-ARM7/2020
ARM/UW-ARM8/2020
ARM/UW-ARM9/2020
USA/CA-CDC-IBX005621515726/2020
ARM/UW-ARM11/2020
USA/TX-CDC-IBX409385332272/2020
USA/AZ-2374/2020
USA/AZ-2379/2020
USA/AZ-2380/2020
USA/AZ-2378/2020
USA/WA-ISB36/2020
USA/CA-CZB-10858/2020
USA/TG558832/2020
USA/TG558837/2020
USA/TG561151/2020
USA/TG562714/2020
USA/TG562715/2020
USA/TG563168/2020
USA/TG563474/2020
USA/TG637313/2020
USA/TG637315/2020
USA/TG637317/2020
USA/TG808634/2020
England/BRIS-13380B/2020
USA/TG808514/2020
England/QEUH-960490/2020
England/QEUH-9433E1/2020
England/QEUH-94335A/2020
England/QEUH-943545/2020
England/QEUH-943642/2020
England/QEUH-943615/2020
England/QEUH-94368E/2020
England/QEUH-9436BB/2020
England/QEUH-9436D9/2020
England/QEUH-9435EB/2020
England/QEUH-943651/2020
England/QEUH-943976/2020
England/QEUH-943949/2020
England/QEUH-961BA9/2020
England/QEUH-9615D8/2020
England/QEUH-961936/2020
USA/hCoV-19-USA-MT-BHDH-5077/2020
England/QEUH-961D1C/2020
England/QEUH-961B9A/2020
England/QEUH-961DD0/2020
England/QEUH-961C79/2020
England/QEUH-961D85/2020
England/QEUH-961E73/2020
England/MILK-9780FB/2020
England/MILK-9781AD/2020
England/MILK-9780CE/2020
England/MILK-9780DD/2020
England/MILK-978152/2020
England/MILK-978107/2020
England/MILK-978626/2020
England/CAMC-949819/2020
England/CAMC-948CF0/2020
England/CAMC-948DC0/2020
England/CAMC-94AC49/2020
MEX/COL-39994/2020
MEX/JAL-142/2020
KEN/K28579/2020
KEN/K29002/2020
KEN/K29033/2020
KEN/K29466/2020
USA/SEARCH-9646/2020
USA/SEARCH-102133/2020
JPN/JP_Hiro97237c/2020
USA/hCoV_19_USA_ID_IVREF_636802_2020/2020
USA/hCoV_19_USA_ID_IVREF_636803_2020/2020
USA/hCoV_19_USA_ID_IVREF_636804_2020/2020
USA/hCoV_19_USA_ID_IVREF_636805_2020/2020
USA/hCoV_19_USA_ID_IVREF_636979_2020/2020
USA/hCoV_19_USA_ID_IVREF_637665_2020/2020
USA/hCoV_19_USA_ID_IVREF_637724_2020/2020
USA/hCoV_19_USA_ID_IVREF_637756_2020/2020
USA/hCoV_19_USA_ID_IVREF_637758_2020/2020
USA/hCoV_19_USA_ID_IVREF_637762_2020/2020
USA/hCoV_19_USA_ID_IVREF_638263_2020/2020
USA/NM-UNM-TC220130/2020
USA/MI-MDHHS-SC20945/2020
USA/MI-MDHHS-SC20960/2020
Iceland/3357/2020
Iceland/5697/2020
Iceland/5994/2020
Switzerland/BL-ETHZ-220048/2020
Switzerland/BS-UHB-42374717/2020
Switzerland/BS-UHB-42374720/2020
Japan/Donner76/2020
USA/WI-UW-1021/2020
USA/WI-UW-1022/2020
USA/WI-UW-1032/2020
USA/WI-UW-1062/2020
USA/WI-UW-1048/2020
USA/WI-UW-1069/2020
USA/WI-UW-1038/2020
USA/WI-UW-1088/2020
USA/FL-BPHL-1099/2020
USA/FL-BPHL-1100/2020
USA/FL-BPHL-1043/2020
USA/FL-BPHL-1045/2020
USA/FL-BPHL-1044/2020
USA/FL-BPHL-1047/2020
USA/FL-BPHL-1048/2020
USA/FL-BPHL-1046/2020
USA/FL-BPHL-1049/2020
AUS/VIC6249/2020
USA/NC-SLPH-0008/2020
USA/NC-SLPH-0009/2020
AUS/VIC6250/2020
USA/NC-SLPH-0010/2020
USA/NC-SLPH-0011/2020
USA/CA-CZB-3941/2020
USA/CA-CZB-3943/2020
USA/CA-CZB-3942/2020
USA/CA-CZB-3939/2020
USA/CA-CZB-3940/2020
AUS/VIC9041/2020
AUS/VIC9037/2020
AUS/VIC8625/2020
AUS/VIC7756/2020
AUS/VIC8624/2020
AUS/VIC7751/2020
AUS/VIC7158/2020
AUS/VIC9016/2020
AUS/VIC9011/2020
AUS/VIC7710/2020
AUS/VIC9010/2020
AUS/VIC7706/2020
AUS/VIC7345/2020
AUS/VIC7705/2020
AUS/VIC7694/2020
AUS/VIC7688/2020
AUS/VIC7693/2020
AUS/VIC7692/2020
AUS/VIC7687/2020
AUS/VIC7685/2020
AUS/VIC7430/2020
AUS/VIC7084/2020
AUS/VIC8814/2020
AUS/VIC8806/2020
AUS/VIC7420/2020
AUS/VIC8805/2020
AUS/VIC8804/2020
AUS/VIC7416/2020
AUS/VIC7414/2020
AUS/VIC7415/2020
AUS/VIC8802/2020
AUS/VIC8801/2020
AUS/VIC8800/2020
AUS/VIC8799/2020
AUS/VIC8798/2020
AUS/VIC6778/2020
AUS/VIC8797/2020
AUS/VIC8796/2020
AUS/VIC8795/2020
AUS/VIC7411/2020
AUS/VIC7408/2020
AUS/VIC8794/2020
AUS/VIC7409/2020
AUS/VIC6776/2020
AUS/VIC8793/2020
AUS/VIC7407/2020
AUS/VIC8792/2020
AUS/VIC8791/2020
AUS/VIC7406/2020
AUS/VIC13642/2020
AUS/VIC10324/2020
AUS/VIC13635/2020
AUS/VIC10290/2020
AUS/VIC10359/2020
AUS/VIC10307/2020
AUS/VIC10333/2020
AUS/VIC10356/2020
AUS/VIC10306/2020
AUS/VIC10353/2020
AUS/VIC10957/2020
AUS/VIC10954/2020
AUS/VIC11006/2020
AUS/VIC11075/2020
AUS/VIC11044/2020
AUS/VIC10955/2020
AUS/VIC11077/2020
AUS/VIC10986/2020
AUS/VIC11076/2020
AUS/VIC11050/2020
AUS/VIC10997/2020
AUS/VIC10965/2020
AUS/VIC11042/2020
AUS/VIC11083/2020
AUS/VIC11073/2020
AUS/VIC11019/2020
AUS/VIC11072/2020
AUS/VIC10642/2020
AUS/VIC10841/2020
AUS/VIC10665/2020
AUS/VIC10791/2020
AUS/VIC10651/2020
AUS/VIC10814/2020
AUS/VIC10675/2020
AUS/VIC10817/2020
AUS/VIC10747/2020
AUS/VIC10795/2020
AUS/VIC10732/2020
AUS/VIC10836/2020
AUS/VIC10672/2020
AUS/VIC10725/2020
AUS/VIC13556/2020
AUS/VIC13591/2020
AUS/VIC13542/2020
AUS/VIC13590/2020
AUS/VIC15746/2020
AUS/VIC13586/2020
AUS/VIC15616/2020
AUS/VIC13257/2020
AUS/VIC14838/2020
AUS/VIC12979/2020
AUS/VIC12971/2020
AUS/VIC13206/2020
AUS/VIC15569/2020
AUS/VIC12980/2020
AUS/VIC15452/2020
AUS/VIC15642/2020
AUS/VIC15562/2020
AUS/VIC13273/2020
AUS/VIC13512/2020
AUS/VIC13618/2020
AUS/VIC15645/2020
AUS/VIC13258/2020
AUS/VIC15565/2020
AUS/VIC12920/2020
AUS/VIC12969/2020
AUS/VIC12939/2020
AUS/VIC13505/2020
AUS/VIC14354/2020
AUS/VIC13207/2020
AUS/VIC11811/2020
AUS/VIC15567/2020
AUS/VIC12964/2020
AUS/VIC14275/2020
AUS/VIC15513/2020
AUS/VIC12962/2020
AUS/VIC13094/2020
AUS/VIC15412/2020
AUS/VIC13228/2020
AUS/VIC15646/2020
AUS/VIC15568/2020
AUS/VIC15563/2020
AUS/VIC15570/2020
USA/FL-BPHL-1788/2020
USA/FL-BPHL-1789/2020
USA/FL-BPHL-1932/2020
USA/FL-BPHL-1790/2020
USA/FL-BPHL-1791/2020
USA/FL-BPHL-1793/2020
USA/FL-BPHL-1794/2020
USA/FL-BPHL-1795/2020
USA/FL-BPHL-1796/2020
USA/FL-BPHL-1933/2020
USA/FL-BPHL-1797/2020
USA/FL-BPHL-1934/2020
USA/FL-BPHL-1798/2020
USA/FL-BPHL-1799/2020
AUS/VIC15972/2020
AUS/VIC15914/2020
AUS/VIC12375/2020
AUS/VIC12963/2020
AUS/VIC15957/2020
AUS/VIC12716/2020
AUS/VIC15927/2020
AUS/VIC12390/2020
AUS/VIC12872/2020
AUS/VIC12748/2020
AUS/VIC12448/2020
AUS/VIC12426/2020
AUS/VIC15921/2020
AUS/VIC13220/2020
AUS/VIC13197/2020
AUS/VIC12777/2020
AUS/VIC15942/2020
AUS/VIC12425/2020
AUS/VIC12581/2020
AUS/VIC15916/2020
AUS/VIC12533/2020
AUS/VIC12856/2020
AUS/VIC12638/2020
AUS/VIC15918/2020
AUS/VIC15936/2020
AUS/VIC12649/2020
AUS/VIC12593/2020
AUS/VIC15964/2020
AUS/VIC15931/2020
AUS/VIC12709/2020
AUS/VIC12502/2020
AUS/VIC12516/2020
AUS/VIC12875/2020
AUS/VIC12930/2020
AUS/VIC12798/2020
AUS/VIC13150/2020
AUS/VIC15956/2020
AUS/VIC12523/2020
AUS/VIC15935/2020
AUS/VIC15974/2020
AUS/VIC15954/2020
AUS/VIC12514/2020
AUS/VIC15910/2020
AUS/VIC13155/2020
AUS/VIC13194/2020
AUS/VIC15969/2020
AUS/VIC12401/2020
AUS/VIC12878/2020
AUS/VIC15932/2020
AUS/VIC15912/2020
USA/FL-BPHL-2093/2020
USA/FL-BPHL-2094/2020
AUS/VIC17661/2020
AUS/VIC17321/2020
AUS/VIC17049/2020
AUS/VIC17664/2020
AUS/VIC17665/2020
AUS/VIC17657/2020
AUS/VIC15561/2020
AUS/VIC17645/2020
AUS/VIC17650/2020
AUS/VIC17646/2020
AUS/VIC17048/2020
AUS/VIC17272/2020
AUS/VIC17047/2020
AUS/VIC17658/2020
AUS/VIC17192/2020
TWN/CGMH-CGU-31/2020
RUS/3656/2020
USA/CA-LACPHL-AA00003/2020
USA/CA-QDX-2893/2020
USA/MA-MGH-03021/2020
USA/FL-BPHL-2406/2020
USA/FL-BPHL-2407/2020
USA/FL-BPHL-2405/2020
USA/FL-BPHL-2408/2020
USA/FL-BPHL-2410/2020
USA/FL-BPHL-2412/2020
USA/FL-BPHL-2413/2020
USA/FL-BPHL-2414/2020
GHA/WACCBIP_nCoV_GS32/2020
GHA/WACCBIP_nCoV_GS33/2020
USA/MA-MGH-03039/2020
USA/CA-CZB-13935/2020
USA/FL-BPHL-2999/2020
USA/FL-BPHL-3000/2020
USA/FL-BPHL-3001/2020
USA/FHCRC-21476/2020
USA/FHCRC-19364/2020
USA/MD-NIH-00016/2020
KEN/C39298/2020
USA/WA-S5250/2020
USA/WA-S5257/2020
USA/WA-S5249/2020
USA/AZ-2385/2020
USA/TG565575/2020
USA/TG565579/2020
USA/TG565842/2020
USA/TG566362/2020
USA/TG566375/2020
USA/TG566378/2020
USA/TG637325/2020
USA/TG637328/2020
USA/TG637330/2020
England/BRIS-1337A4/2020
England/QEUH-96082B/2020
England/QEUH-9609EC/2020
England/QEUH-94340C/2020
England/QEUH-943378/2020
England/QEUH-9433D2/2020
England/QEUH-9433F0/2020
England/QEUH-9434DF/2020
England/QEUH-943509/2020
England/QEUH-943581/2020
England/QEUH-9435CD/2020
England/QEUH-9435FA/2020
Scotland/QEUH-9439C1/2020
England/QEUH-94393A/2020
England/QEUH-961848/2020
England/QEUH-96174B/2020
England/QEUH-9439FE/2020
England/QEUH-96171E/2020
England/QEUH-9618B1/2020
England/QEUH-961E64/2020
England/QEUH-961972/2020
England/QEUH-961462/2020
England/QEUH-96158D/2020
England/QEUH-96159C/2020
England/QEUH-961550/2020
England/QEUH-961620/2020
England/QEUH-9618FD/2020
England/QEUH-961990/2020
England/QEUH-961918/2020
England/QEUH-961B4F/2020
England/QEUH-961C3D/2020
England/QEUH-961D2B/2020
England/QEUH-961DB2/2020
England/MILK-978653/2020
England/MILK-978608/2020
England/MILK-978662/2020
England/MILK-9785ED/2020
England/MILK-978644/2020
England/MILK-978671/2020
England/MILK-978750/2020
England/MILK-978705/2020
England/MILK-978732/2020
England/MILK-97869F/2020
England/MILK-97876F/2020
England/MILK-978741/2020
England/MILK-978811/2020
England/MILK-9787C9/2020
USA/TN-VUMC-000065/2020
USA/TN-VUMC-000055/2020
England/MILK-97877E/2020
USA/SEARCH-9649/2020
USA/SEARCH-102140/2020
USA/SEARCH-102146/2020
USA/SEARCH-102151/2020
JPN/JP_Hiro97618c/2020
JPN/JP_Hiro97346c/2020
USA/hCoV_19_USA_ID_IVREF_637641_2020/2020
USA/hCoV_19_USA_ID_IVREF_637636_2020/2020
USA/hCoV_19_USA_ID_IVREF_637645_2020/2020
USA/hCoV_19_USA_ID_IVREF_637647_2020/2020
USA/hCoV_19_USA_ID_IVREF_637650_2020/2020
USA/hCoV_19_USA_ID_IVREF_637651_2020/2020
USA/hCoV_19_USA_ID_IVREF_637661_2020/2020
USA/hCoV_19_USA_ID_IVREF_637663_2020/2020
USA/hCoV_19_USA_ID_IVREF_637734_2020/2020
USA/hCoV_19_USA_ID_IVREF_637741_2020/2020
USA/hCoV_19_USA_ID_IVREF_637742_2020/2020
USA/hCoV_19_USA_ID_IVREF_637735_2020/2020
USA/hCoV_19_USA_ID_IVREF_637835_2020/2020
USA/hCoV_19_USA_ID_IVREF_637844_2020/2020
USA/hCoV_19_USA_ID_IVREF_637849_2020/2020
USA/hCoV_19_USA_ID_IVREF_637854_2020/2020
USA/hCoV_19_USA_ID_IVREF_637857_2020/2020
USA/hCoV_19_USA_ID_IVREF_637860_2020/2020
USA/hCoV_19_USA_ID_IVREF_637870_2020/2020
USA/hCoV_19_USA_ID_IVREF_637875_2020/2020
USA/hCoV_19_USA_ID_IVREF_637881_2020/2020
USA/hCoV_19_USA_ID_IVREF_637891_2020/2020
USA/hCoV_19_USA_ID_IVREF_637897_2020/2020
USA/hCoV_19_USA_ID_IVREF_637899_2020/2020
USA/hCoV_19_USA_ID_IVREF_637905_2020/2020
USA/hCoV_19_USA_ID_IVREF_637915_2020/2020
USA/hCoV_19_USA_ID_IVREF_637921_2020/2020
USA/hCoV_19_USA_ID_IVREF_638026_2020/2020
USA/hCoV_19_USA_ID_IVREF_638268_2020/2020
USA/hCoV_19_USA_ID_IVREF_638266_2020/2020
USA/hCoV_19_USA_ID_IVREF_638280_2020/2020
USA/NM-UNM-TC220122/2020
USA/NM-UNM-TC220126/2020
USA/NM-UNM-TC220125/2020
USA/NM-UNM-TC220129/2020
Iceland/3685/2020
Iceland/3688/2020
Iceland/3892/2020
Iceland/3888/2020
Iceland/4316/2020
Iceland/4642/2020
Iceland/5125/2020
Iceland/5696/2020
Iceland/6212/2020
Iceland/6213/2020
Switzerland/BS-UHB-42375489/2020
Iceland/5962/2020
Japan/Donner77/2020
Japan/Donner455/2020
Japan/Donner78/2020
EGY/Egy-S004/2020
EGY/Egy-S006/2020
EGY/Egy-S005/2020
EGY/Egy-S008/2020
EGY/Egy-S007/2020
EGY/Egy-S009/2020
EGY/Egy-S010/2020
EGY/Egy-S011/2020
EGY/Egy-S012/2020
EGY/Egy-S013/2020
EGY/Egy-S014/2020
EGY/Egy-S015/2020
EGY/Egy-S016/2020
EGY/Egy-S017/2020
EGY/Egy-S018/2020
EGY/Egy-S019/2020
USA/IL-UW-1039/2020
USA/WI-UW-1043/2020
USA/WI-UW-1044/2020
USA/WI-UW-1047/2020
USA/WI-UW-1030/2020
USA/WI-UW-1049/2020
USA/WI-UW-1176/2020
USA/FL-BPHL-1038/2020
USA/FL-BPHL-1039/2020
USA/FL-BPHL-1040/2020
USA/FL-BPHL-1041/2020
USA/FL-BPHL-1042/2020
USA/WA-S2770/2020
EGY/EGY-MCL-ARC-VSVRI-ECRRM-151/2020
EGY/EGY-MCL-ARC-VSVRI-ECRRM-152/2020
USA/TX-DSHS-0696/2020
USA/CA-CZB-3634/2020
USA/CA-CZB-3718/2020
USA/CA-CZB-3717/2020
USA/CA-CZB-3719/2020
USA/CA-CZB-4014/2020
USA/CA-CZB-4009/2020
USA/CA-CZB-4016/2020
USA/CA-CZB-4013/2020
USA/CA-CZB-4022/2020
USA/CA-CZB-4006/2020
USA/CA-CZB-4019/2020
USA/CA-CZB-4015/2020
USA/CA-CZB-4010/2020
USA/CA-CZB-4005/2020
USA/CA-CZB-4007/2020
USA/CA-CZB-4018/2020
USA/CA-CZB-4020/2020
USA/CA-CZB-4017/2020
USA/CA-CZB-4008/2020
AUS/VIC9040/2020
AUS/VIC9039/2020
AUS/VIC8628/2020
AUS/VIC8627/2020
AUS/VIC8626/2020
AUS/VIC8527/2020
AUS/VIC8526/2020
AUS/VIC8525/2020
AUS/VIC8524/2020
AUS/VIC8523/2020
AUS/VIC9012/2020
AUS/VIC7707/2020
AUS/VIC9008/2020
AUS/VIC7704/2020
AUS/VIC9007/2020
AUS/VIC7702/2020
AUS/VIC7701/2020
AUS/VIC7700/2020
AUS/VIC7686/2020
AUS/VIC7429/2020
AUS/VIC7105/2020
AUS/VIC7106/2020
AUS/VIC7103/2020
AUS/VIC7101/2020
AUS/VIC7102/2020
AUS/VIC7100/2020
AUS/VIC7098/2020
AUS/VIC7099/2020
AUS/VIC7096/2020
AUS/VIC7097/2020
AUS/VIC7095/2020
AUS/VIC7094/2020
AUS/VIC7093/2020
AUS/VIC7092/2020
AUS/VIC7091/2020
AUS/VIC7090/2020
AUS/VIC8816/2020
AUS/VIC7089/2020
AUS/VIC8815/2020
AUS/VIC7088/2020
AUS/VIC7317/2020
AUS/VIC7081/2020
AUS/VIC7080/2020
AUS/VIC7079/2020
AUS/VIC8813/2020
AUS/VIC8810/2020
AUS/VIC8809/2020
AUS/VIC8807/2020
AUS/VIC13576/2020
AUS/VIC13613/2020
AUS/VIC9611/2020
AUS/VIC9732/2020
AUS/VIC9733/2020
AUS/VIC11046/2020
AUS/VIC11004/2020
AUS/VIC10992/2020
AUS/VIC11034/2020
AUS/VIC11082/2020
AUS/VIC11088/2020
AUS/VIC11049/2020
AUS/VIC10989/2020
AUS/VIC10689/2020
AUS/VIC10808/2020
AUS/VIC10802/2020
AUS/VIC10670/2020
AUS/VIC10680/2020
AUS/VIC10700/2020
AUS/VIC13552/2020
AUS/VIC13541/2020
AUS/VIC11532/2020
AUS/VIC13545/2020
AUS/VIC13568/2020
AUS/VIC15397/2020
AUS/VIC14332/2020
AUS/VIC15500/2020
AUS/VIC15422/2020
AUS/VIC11826/2020
AUS/VIC12995/2020
AUS/VIC15364/2020
AUS/VIC15515/2020
AUS/VIC15405/2020
AUS/VIC12968/2020
AUS/VIC12961/2020
AUS/VIC15465/2020
AUS/VIC12997/2020
AUS/VIC15502/2020
AUS/VIC15416/2020
AUS/VIC14224/2020
AUS/VIC13020/2020
AUS/VIC15377/2020
AUS/VIC15484/2020
AUS/VIC15653/2020
AUS/VIC11793/2020
AUS/VIC14274/2020
AUS/VIC15713/2020
AUS/VIC11797/2020
AUS/VIC15647/2020
AUS/VIC11794/2020
AUS/VIC15514/2020
AUS/VIC15656/2020
AUS/VIC15407/2020
AUS/VIC13633/2020
AUS/VIC11800/2020
AUS/VIC15639/2020
AUS/VIC14182/2020
AUS/VIC15378/2020
AUS/VIC15429/2020
AUS/VIC15668/2020
AUS/VIC14294/2020
AUS/VIC15482/2020
AUS/VIC15382/2020
AUS/VIC15375/2020
AUS/VIC14151/2020
AUS/VIC15490/2020
AUS/VIC15457/2020
AUS/VIC15516/2020
AUS/VIC13031/2020
AUS/VIC15497/2020
AUS/VIC12988/2020
AUS/VIC15479/2020
AUS/VIC15371/2020
AUS/VIC13211/2020
AUS/VIC15506/2020
AUS/VIC14194/2020
AUS/VIC15507/2020
AUS/VIC14210/2020
AUS/VIC14284/2020
AUS/VIC14216/2020
AUS/VIC14323/2020
AUS/VIC14359/2020
AUS/VIC14353/2020
AUS/VIC11799/2020
AUS/VIC14699/2020
AUS/VIC12982/2020
AUS/VIC15638/2020
AUS/VIC14636/2020
AUS/VIC14207/2020
AUS/VIC15381/2020
AUS/VIC15750/2020
AUS/VIC12128/2020
AUS/VIC11881/2020
AUS/VIC13629/2020
AUS/VIC15763/2020
AUS/VIC11782/2020
AUS/VIC11796/2020
AUS/VIC14195/2020
AUS/VIC15389/2020
AUS/VIC11803/2020
AUS/VIC14637/2020
AUS/VIC15498/2020
AUS/VIC14352/2020
AUS/VIC15607/2020
AUS/VIC14331/2020
AUS/VIC13035/2020
AUS/VIC13024/2020
AUS/VIC12883/2020
AUS/VIC15383/2020
USA/CA-CZB-10860/2020
AUS/VIC12446/2020
AUS/VIC12538/2020
AUS/VIC16173/2020
AUS/VIC15967/2020
AUS/VIC12412/2020
AUS/VIC15968/2020
AUS/VIC15909/2020
AUS/VIC13193/2020
AUS/VIC15960/2020
AUS/VIC15926/2020
AUS/VIC16078/2020
AUS/VIC12707/2020
AUS/VIC16188/2020
AUS/VIC15919/2020
AUS/VIC12769/2020
AUS/VIC16177/2020
AUS/VIC12820/2020
AUS/VIC16091/2020
AUS/VIC13176/2020
AUS/VIC15946/2020
AUS/VIC15945/2020
AUS/VIC12675/2020
AUS/VIC13231/2020
AUS/VIC15979/2020
AUS/VIC12725/2020
AUS/VIC15929/2020
AUS/VIC12577/2020
AUS/VIC12435/2020
AUS/VIC12473/2020
AUS/VIC16171/2020
AUS/VIC12808/2020
AUS/VIC15924/2020
AUS/VIC12567/2020
AUS/VIC15962/2020
AUS/VIC12470/2020
AUS/VIC12490/2020
AUS/VIC15958/2020
AUS/VIC15977/2020
AUS/VIC12811/2020
AUS/VIC12624/2020
AUS/VIC12355/2020
AUS/VIC12508/2020
AUS/VIC12657/2020
AUS/VIC16045/2020
AUS/VIC12626/2020
AUS/VIC12910/2020
AUS/VIC15928/2020
AUS/VIC15937/2020
AUS/VIC17193/2020
AUS/VIC17050/2020
AUS/VIC17052/2020
AUS/VIC17642/2020
AUS/VIC17274/2020
AUS/VIC15572/2020
AUS/VIC17253/2020
AUS/VIC17051/2020
USA/CA-LACPHL-AA00004/2020
USA/MA-MGH-03042/2020
USA/MA-MGH-03043/2020
USA/FL-BPHL-2418/2020
USA/FL-BPHL-2419/2020
USA/FL-BPHL-2420/2020
USA/FL-BPHL-2421/2020
USA/FL-BPHL-2422/2020
USA/FL-BPHL-2423/2020
USA/FL-BPHL-2424/2020
USA/FL-BPHL-2425/2020
USA/FL-BPHL-2426/2020
USA/FL-QDX-3441/2020
USA/GA-QDX-3320/2020
USA/OH-QDX-3323/2020
USA/MO-QDX-3325/2020
USA/OK-QDX-3317/2020
USA/OH-QDX-3324/2020
HongKong/HKPU-00002/2020
USA/CA-CZB-15385/2020
USA/WA-S5252/2020
USA/TX-DSHS-5019/2020
USA/TX-DSHS-5021/2020
USA/TX-DSHS-5022/2020
USA/TX-DSHS-5024/2020
USA/TX-DSHS-5026/2020
USA/TX-DSHS-5028/2020
USA/TX-DSHS-5027/2020
USA/AK-PHL2587/2020
USA/GA-EHC-486T/2020
USA/GA-EHC-488V/2020
USA/GA-EHC-487U/2020
USA/AZ-2399/2020
USA/AZ-2395/2020
USA/AZ-2396/2020
USA/AZ-2390/2020
USA/MP-CDC-2-3831050/2020
USA/AZ-2393/2020
USA/CA-CZB-4011/2020
USA/TG637331/2020
USA/TG637333/2020
USA/TG637334/2020
USA/TG637339/2020
USA/TG812038/2020
Scotland/QEUH-943439/2020
Northern_Ireland/QEUH-9434A2/2020
Northern_Ireland/QEUH-9434C0/2020
Northern_Ireland/QEUH-943493/2020
Northern_Ireland/QEUH-9434FD/2020
Northern_Ireland/QEUH-9434EE/2020
Scotland/QEUH-9435AF/2020
Scotland/QEUH-9439B2/2020
England/QEUH-943A91/2020
England/QEUH-943A73/2020
Scotland/QEUH-9439A3/2020
Scotland/QEUH-943ABF/2020
England/QEUH-961408/2020
England/QEUH-961787/2020
England/QEUH-9617D2/2020
England/QEUH-961E28/2020
England/QEUH-961541/2020
England/QEUH-961523/2020
England/QEUH-961611/2020
England/QEUH-9616E4/2020
England/QEUH-9617A5/2020
England/QEUH-96173C/2020
England/QEUH-961D0D/2020
England/QEUH-9617F0/2020
England/QEUH-9617E1/2020
England/QEUH-961796/2020
England/QEUH-961839/2020
England/QEUH-9619DC/2020
England/QEUH-9619FA/2020
England/QEUH-961954/2020
England/QEUH-961945/2020
England/QEUH-961C5B/2020
England/QEUH-961C00/2020
England/QEUH-961DEF/2020
Wales/QEUH-961E55/2020
Wales/MILK-9789C3/2020
England/MILK-97892D/2020
England/MILK-9789A5/2020
England/MILK-978A0C/2020
England/MILK-97893C/2020
England/MILK-97894B/2020
England/MILK-978987/2020
England/MILK-978A66/2020
England/MILK-978A84/2020
England/MILK-978A93/2020
NZL/20VR3878/2020
MEX/JAL-139/2020
KEN/K30643/2020
USA/hCoV_19_USA_ID_IVREF_637995_2020/2020
Iceland/3894/2020
Iceland/4499/2020
USA/hCoV_19_USA_ID_IVREF_638292_2020/2020
Switzerland/BS-UHB-42376604/2020
USA/WI-UW-1023/2020
USA/WI-UW-1042/2020
USA/WI-UW-1095/2020
USA/WI-UW-1099/2020
AUS/VIC8631/2020
AUS/VIC8630/2020
AUS/VIC8629/2020
AUS/VIC8528/2020
AUS/VIC7822/2020
AUS/VIC7820/2020
AUS/VIC7816/2020
AUS/VIC7814/2020
AUS/VIC7812/2020
AUS/VIC7805/2020
AUS/VIC7811/2020
AUS/VIC7804/2020
AUS/VIC7798/2020
AUS/VIC7792/2020
AUS/VIC7799/2020
AUS/VIC7791/2020
AUS/VIC7790/2020
AUS/VIC7789/2020
AUS/VIC7788/2020
AUS/VIC7787/2020
AUS/VIC7786/2020
AUS/VIC7782/2020
AUS/VIC7785/2020
AUS/VIC7781/2020
AUS/VIC7780/2020
AUS/VIC7778/2020
AUS/VIC7777/2020
AUS/VIC7775/2020
AUS/VIC7776/2020
AUS/VIC7773/2020
AUS/VIC7772/2020
AUS/VIC7771/2020
AUS/VIC7769/2020
AUS/VIC7768/2020
AUS/VIC7766/2020
AUS/VIC7765/2020
AUS/VIC7764/2020
AUS/VIC7763/2020
AUS/VIC7762/2020
AUS/VIC7761/2020
AUS/VIC7760/2020
AUS/VIC7759/2020
AUS/VIC7758/2020
AUS/VIC6977/2020
AUS/VIC6974/2020
AUS/VIC6976/2020
AUS/VIC7723/2020
AUS/VIC7717/2020
AUS/VIC9006/2020
AUS/VIC7699/2020
AUS/VIC7695/2020
AUS/VIC6957/2020
AUS/VIC7690/2020
AUS/VIC7111/2020
AUS/VIC8822/2020
AUS/VIC8819/2020
AUS/VIC7108/2020
AUS/VIC7320/2020
AUS/VIC7319/2020
AUS/VIC8818/2020
AUS/VIC7107/2020
AUS/VIC8811/2020
AUS/VIC7419/2020
AUS/VIC7418/2020
AUS/VIC7417/2020
AUS/VIC13558/2020
AUS/VIC13554/2020
AUS/VIC13619/2020
AUS/VIC13617/2020
AUS/VIC13652/2020
AUS/VIC11358/2020
AUS/VIC13611/2020
AUS/VIC11364/2020
AUS/VIC11360/2020
AUS/VIC10624/2020
AUS/VIC10598/2020
AUS/VIC10616/2020
AUS/VIC10609/2020
AUS/VIC10564/2020
AUS/VIC10530/2020
AUS/VIC10570/2020
AUS/VIC11211/2020
AUS/VIC9615/2020
AUS/VIC11060/2020
AUS/VIC10979/2020
AUS/VIC11000/2020
AUS/VIC10949/2020
AUS/VIC11069/2020
AUS/VIC11064/2020
AUS/VIC10727/2020
AUS/VIC10771/2020
AUS/VIC10784/2020
AUS/VIC10832/2020
AUS/VIC10812/2020
AUS/VIC10745/2020
AUS/VIC10694/2020
AUS/VIC10778/2020
AUS/VIC13573/2020
AUS/VIC13559/2020
AUS/VIC13578/2020
AUS/VIC13581/2020
AUS/VIC14665/2020
AUS/VIC15234/2020
AUS/VIC15461/2020
AUS/VIC15239/2020
AUS/VIC13001/2020
AUS/VIC15634/2020
AUS/VIC15664/2020
AUS/VIC13047/2020
AUS/VIC15744/2020
AUS/VIC15740/2020
AUS/VIC14290/2020
AUS/VIC13000/2020
AUS/VIC12987/2020
AUS/VIC15431/2020
AUS/VIC15491/2020
AUS/VIC13484/2020
AUS/VIC11822/2020
AUS/VIC13037/2020
AUS/VIC15376/2020
AUS/VIC14338/2020
AUS/VIC13493/2020
AUS/VIC15735/2020
AUS/VIC15216/2020
AUS/VIC15614/2020
AUS/VIC14638/2020
AUS/VIC15241/2020
AUS/VIC15395/2020
AUS/VIC15659/2020
AUS/VIC14607/2020
AUS/VIC15476/2020
AUS/VIC13478/2020
AUS/VIC14296/2020
AUS/VIC15393/2020
AUS/VIC15231/2020
AUS/VIC13004/2020
AUS/VIC14208/2020
AUS/VIC15359/2020
AUS/VIC14170/2020
AUS/VIC14158/2020
AUS/VIC14238/2020
AUS/VIC11914/2020
AUS/VIC15410/2020
AUS/VIC15206/2020
AUS/VIC15505/2020
AUS/VIC14200/2020
AUS/VIC13135/2020
AUS/VIC14168/2020
AUS/VIC15663/2020
AUS/VIC15671/2020
AUS/VIC14233/2020
AUS/VIC15666/2020
AUS/VIC14202/2020
AUS/VIC13033/2020
AUS/VIC15604/2020
AUS/VIC15762/2020
AUS/VIC14155/2020
AUS/VIC13475/2020
AUS/VIC13038/2020
AUS/VIC12996/2020
AUS/VIC13137/2020
AUS/VIC13043/2020
AUS/VIC12983/2020
AUS/VIC13620/2020
AUS/VIC15218/2020
AUS/VIC13496/2020
AUS/VIC15648/2020
AUS/VIC13481/2020
AUS/VIC14292/2020
AUS/VIC13491/2020
AUS/VIC14192/2020
USA/CA-CZB-10861/2020
USA/CA-CZB-10862/2020
USA/CA-CZB-10863/2020
USA/CA-CZB-11518/2020
AUS/VIC14337/2020
USA/CA-CZB-11516/2020
USA/CA-CZB-11513/2020
USA/CA-CZB-11514/2020
USA/CA-CZB-11511/2020
USA/CA-CZB-11509/2020
USA/CA-CZB-11517/2020
USA/CA-CZB-11508/2020
USA/CA-CZB-11510/2020
USA/CA-CZB-11506/2020
USA/CA-CZB-11504/2020
USA/CA-CZB-11501/2020
USA/CA-CZB-11505/2020
AUS/VIC12713/2020
AUS/VIC12362/2020
USA/CA-CZB-11500/2020
AUS/VIC12365/2020
AUS/VIC16063/2020
AUS/VIC12590/2020
AUS/VIC12444/2020
AUS/VIC16106/2020
AUS/VIC15944/2020
AUS/VIC12482/2020
AUS/VIC16072/2020
AUS/VIC16308/2020
AUS/VIC16304/2020
AUS/VIC12718/2020
AUS/VIC16019/2020
AUS/VIC12605/2020
AUS/VIC16341/2020
AUS/VIC15933/2020
AUS/VIC16092/2020
AUS/VIC12598/2020
AUS/VIC15939/2020
AUS/VIC12912/2020
AUS/VIC12889/2020
AUS/VIC15993/2020
AUS/VIC16056/2020
AUS/VIC16077/2020
AUS/VIC16105/2020
AUS/VIC16187/2020
AUS/VIC12854/2020
AUS/VIC16071/2020
AUS/VIC12589/2020
AUS/VIC16079/2020
AUS/VIC15950/2020
AUS/VIC15990/2020
AUS/VIC12874/2020
AUS/VIC12636/2020
AUS/VIC16026/2020
AUS/VIC16024/2020
AUS/VIC12821/2020
AUS/VIC16064/2020
AUS/VIC16319/2020
AUS/VIC16008/2020
AUS/VIC12785/2020
AUS/VIC12862/2020
AUS/VIC16065/2020
AUS/VIC16104/2020
AUS/VIC16017/2020
AUS/VIC12892/2020
AUS/VIC17053/2020
AUS/VIC12423/2020
AUS/VIC17054/2020
AUS/VIC17491/2020
USA/MA-MGH-03047/2020
EGY/EGY_CCHE57357_A_26/2020
EGY/EGY_CCHE57357_A_36/2020
EGY/EGY_CCHE57357_A_41/2020
EGY/EGY_CCHE57357_A_80/2020
EGY/EGY_CCHE57357_A_57/2020
EGY/EGY_CCHE57357_A_89/2020
EGY/EGY_CCHE57357_P_34/2020
USA/FL-BPHL-2415/2020
USA/FL-BPHL-2417/2020
USA/FL-BPHL-2416/2020
USA/NV-QDX-3322/2020
USA/CA-CZB-13936/2020
USA/CA-CZB-15397/2020
USA/CA-CZB-15383/2020
USA/WA-S5258/2020
USA/CA-CZB-15387/2020
USA/MT-BHDH-5184/2020
USA/GA-EHC-492Z/2020
USA/CA-CZB-11502/2020
USA/TG569348/2020
USA/TG569757/2020
USA/TG569758/2020
USA/TG570047/2020
USA/TG571103/2020
England/QEUH-96C670/2020
England/QEUH-95FC6F/2020
England/QEUH-960296/2020
England/QEUH-9601B7/2020
England/QEUH-960339/2020
England/QEUH-9602C3/2020
England/QEUH-960366/2020
England/QEUH-96057F/2020
England/QEUH-9605AC/2020
England/QEUH-96059D/2020
England/QEUH-96080D/2020
England/QEUH-9608B2/2020
England/QEUH-960B31/2020
England/QEUH-960AAD/2020
England/QEUH-960BF5/2020
England/QEUH-960B8C/2020
England/QEUH-960C5C/2020
England/QEUH-960CD4/2020
England/QEUH-960C98/2020
England/QEUH-960B9B/2020
England/QEUH-960FAE/2020
England/QEUH-96107D/2020
England/QEUH-960F71/2020
England/QEUH-96106E/2020
England/QEUH-961286/2020
England/QEUH-95FB08/2020
England/QEUH-95FA83/2020
England/QEUH-9611E3/2020
England/QEUH-95FA38/2020
England/QEUH-95FB17/2020
England/QEUH-95FC23/2020
Scotland/QEUH-9436E8/2020
Scotland/QEUH-943712/2020
Scotland/QEUH-943703/2020
Scotland/QEUH-94375E/2020
England/QEUH-95FAED/2020
Scotland/QEUH-961EDD/2020
Scotland/QEUH-961BB8/2020
England/QEUH-9619AF/2020
England/QEUH-961893/2020
England/QEUH-961A7F/2020
Northern_Ireland/QEUH-961A51/2020
Northern_Ireland/QEUH-961BC7/2020
England/QEUH-9614AE/2020
England/QEUH-9614BD/2020
England/QEUH-961602/2020
England/QEUH-9616A8/2020
England/QEUH-9617C3/2020
England/QEUH-961857/2020
England/QEUH-961A06/2020
Northern_Ireland/QEUH-961A33/2020
England/QEUH-961A8E/2020
England/QEUH-961AE8/2020
Northern_Ireland/QEUH-961ABB/2020
Northern_Ireland/QEUH-961AD9/2020
Northern_Ireland/QEUH-961A42/2020
Northern_Ireland/QEUH-961ACA/2020
England/QEUH-961AF7/2020
England/QEUH-961B03/2020
Northern_Ireland/QEUH-961BF4/2020
Northern_Ireland/QEUH-961BE5/2020
England/QEUH-961B12/2020
England/QEUH-961D94/2020
England/QEUH-961DA3/2020
England/QEUH-961D3A/2020
England/MILK-9A6AF6/2020
England/QEUH-960B13/2020
England/QEUH-9B4A13/2020
MEX/JAL-140/2020
Switzerland/BL-ETHZ-230027/2020
Northern_Ireland/QEUH-961AAC/2020
KEN/K30115/2020
Iceland/6306/2020
Japan/Donner79/2020
Japan/Donner80/2020
Japan/Donner81/2020
Japan/Donner82/2020
Japan/Donner202/2020
Japan/Donner275/2020
USA/WI-UW-1029/2020
USA/WI-UW-1034/2020
USA/WI-UW-1036/2020
USA/WI-UW-1041/2020
USA/WI-UW-1052/2020
USA/WI-UW-1080/2020
ESP/HUD-66682640/2020
USA/FL-BPHL-1101/2020
USA/FL-BPHL-1103/2020
USA/FL-BPHL-1105/2020
USA/FL-BPHL-1112/2020
USA/FL-BPHL-1110/2020
USA/MN-MDH-1538/2020
USA/MN-MDH-1537/2020
USA/MN-MDH-1539/2020
USA/MN-MDH-1540/2020
USA/MN-MDH-1541/2020
USA/MN-MDH-1543/2020
USA/MN-MDH-1544/2020
USA/MN-MDH-1542/2020
USA/MN-MDH-1545/2020
USA/MN-MDH-1546/2020
USA/MN-MDH-1547/2020
USA/MN-MDH-1548/2020
USA/MN-MDH-1550/2020
USA/MN-MDH-1549/2020
USA/MN-MDH-1552/2020
USA/MN-MDH-1551/2020
USA/MN-MDH-1553/2020
USA/MN-MDH-1554/2020
USA/MN-MDH-1555/2020
USA/MN-MDH-1556/2020
USA/MN-MDH-1558/2020
USA/WA-S2772/2020
USA/MN-MDH-1557/2020
USA/MN-MDH-1576/2020
USA/MN-MDH-1647/2020
USA/FL-BPHL-1246/2020
USA/FL-BPHL-1247/2020
USA/FL-BPHL-1271/2020
USA/FL-BPHL-1270/2020
USA/FL-BPHL-1272/2020
USA/FL-BPHL-1273/2020
USA/CA-CZB-3948/2020
USA/CA-CZB-4003/2020
USA/CA-CZB-4004/2020
AUS/VIC7870/2020
AUS/VIC8633/2020
AUS/VIC8632/2020
AUS/VIC7916/2020
AUS/VIC7784/2020
AUS/VIC7783/2020
AUS/VIC7767/2020
AUS/VIC7728/2020
AUS/VIC7722/2020
AUS/VIC7729/2020
AUS/VIC7721/2020
AUS/VIC7167/2020
AUS/VIC7165/2020
AUS/VIC7163/2020
AUS/VIC7164/2020
AUS/VIC7161/2020
AUS/VIC7162/2020
AUS/VIC7159/2020
AUS/VIC9015/2020
AUS/VIC7709/2020
AUS/VIC7697/2020
AUS/VIC7698/2020
AUS/VIC6983/2020
AUS/VIC7696/2020
AUS/VIC7432/2020
AUS/VIC6893/2020
AUS/VIC7431/2020
AUS/VIC8824/2020
AUS/VIC7642/2020
AUS/VIC7118/2020
AUS/VIC7119/2020
AUS/VIC7117/2020
AUS/VIC7116/2020
AUS/VIC7115/2020
AUS/VIC7114/2020
AUS/VIC7113/2020
AUS/VIC7112/2020
AUS/VIC9343/2020
AUS/VIC13566/2020
AUS/VIC13565/2020
AUS/VIC13547/2020
AUS/VIC13593/2020
AUS/VIC13538/2020
AUS/VIC13569/2020
AUS/VIC13553/2020
AUS/VIC13583/2020
AUS/VIC13595/2020
AUS/VIC13596/2020
AUS/VIC13570/2020
AUS/VIC13648/2020
AUS/VIC13564/2020
AUS/VIC13645/2020
AUS/VIC10603/2020
AUS/VIC11365/2020
AUS/VIC10597/2020
AUS/VIC10573/2020
AUS/VIC10584/2020
AUS/VIC10578/2020
AUS/VIC10579/2020
AUS/VIC10586/2020
AUS/VIC10580/2020
AUS/VIC10605/2020
AUS/VIC10588/2020
AUS/VIC10623/2020
AUS/VIC10595/2020
AUS/VIC10613/2020
AUS/VIC10599/2020
AUS/VIC10585/2020
AUS/VIC11214/2020
AUS/VIC9356/2020
AUS/VIC11153/2020
AUS/VIC9619/2020
AUS/VIC9861/2020
AUS/VIC9667/2020
AUS/VIC10993/2020
AUS/VIC11041/2020
AUS/VIC11023/2020
AUS/VIC11030/2020
AUS/VIC11071/2020
AUS/VIC11032/2020
AUS/VIC10999/2020
AUS/VIC10659/2020
AUS/VIC10752/2020
AUS/VIC11037/2020
AUS/VIC10809/2020
AUS/VIC10718/2020
AUS/VIC10751/2020
AUS/VIC10542/2020
AUS/VIC13039/2020
AUS/VIC13013/2020
AUS/VIC15331/2020
AUS/VIC15329/2020
AUS/VIC15332/2020
AUS/VIC15225/2020
AUS/VIC15217/2020
AUS/VIC15226/2020
AUS/VIC14203/2020
AUS/VIC14239/2020
AUS/VIC14227/2020
AUS/VIC15754/2020
AUS/VIC14266/2020
AUS/VIC15333/2020
AUS/VIC13476/2020
AUS/VIC14306/2020
AUS/VIC13469/2020
AUS/VIC15325/2020
AUS/VIC15424/2020
AUS/VIC14219/2020
AUS/VIC15215/2020
AUS/VIC14183/2020
AUS/VIC15212/2020
AUS/VIC15214/2020
AUS/VIC15227/2020
AUS/VIC11909/2020
AUS/VIC14253/2020
AUS/VIC14283/2020
AUS/VIC14350/2020
AUS/VIC15752/2020
AUS/VIC12998/2020
AUS/VIC15372/2020
AUS/VIC14258/2020
AUS/VIC15702/2020
AUS/VIC14225/2020
AUS/VIC12310/2020
AUS/VIC13040/2020
AUS/VIC15327/2020
AUS/VIC14293/2020
AUS/VIC14279/2020
AUS/VIC13614/2020
AUS/VIC13488/2020
AUS/VIC15760/2020
AUS/VIC15220/2020
AUS/VIC15704/2020
AUS/VIC13477/2020
AUS/VIC11899/2020
AUS/VIC15281/2020
AUS/VIC15219/2020
AUS/VIC14249/2020
AUS/VIC14177/2020
AUS/VIC15205/2020
AUS/VIC15512/2020
AUS/VIC15714/2020
AUS/VIC15210/2020
AUS/VIC15503/2020
AUS/VIC13471/2020
AUS/VIC15716/2020
AUS/VIC15238/2020
AUS/VIC12281/2020
AUS/VIC15233/2020
AUS/VIC15765/2020
AUS/VIC15334/2020
AUS/VIC15608/2020
AUS/VIC13136/2020
AUS/VIC15237/2020
AUS/VIC14311/2020
AUS/VIC13470/2020
AUS/VIC15731/2020
AUS/VIC13485/2020
AUS/VIC15758/2020
AUS/VIC15223/2020
AUS/VIC14244/2020
AUS/VIC13482/2020
AUS/VIC12999/2020
AUS/VIC14287/2020
AUS/VIC14204/2020
AUS/VIC14272/2020
AUS/VIC14302/2020
AUS/VIC14297/2020
AUS/VIC14160/2020
AUS/VIC14264/2020
AUS/VIC14185/2020
AUS/VIC13465/2020
AUS/VIC14188/2020
AUS/VIC15635/2020
AUS/VIC14706/2020
AUS/VIC14304/2020
AUS/VIC14360/2020
AUS/VIC13480/2020
AUS/VIC14657/2020
AUS/VIC14315/2020
AUS/VIC14251/2020
AUS/VIC11934/2020
AUS/VIC13012/2020
AUS/VIC13489/2020
AUS/VIC13044/2020
AUS/VIC13019/2020
AUS/VIC13472/2020
AUS/VIC11878/2020
AUS/VIC13492/2020
AUS/VIC13483/2020
AUS/VIC15213/2020
AUS/VIC15235/2020
AUS/VIC15229/2020
AUS/VIC15717/2020
AUS/VIC13467/2020
AUS/VIC14300/2020
AUS/VIC14230/2020
AUS/VIC13479/2020
AUS/VIC12311/2020
AUS/VIC15741/2020
AUS/VIC15768/2020
AUS/VIC13494/2020
AUS/VIC15363/2020
AUS/VIC15402/2020
AUS/VIC15330/2020
AUS/VIC15655/2020
AUS/VIC12295/2020
AUS/VIC14344/2020
USA/FL-BPHL-1800/2020
USA/FL-BPHL-1801/2020
USA/FL-BPHL-1803/2020
AUS/VIC15436/2020
USA/FL-BPHL-1804/2020
USA/FL-BPHL-1806/2020
USA/FL-BPHL-1807/2020
USA/FL-BPHL-1808/2020
USA/CA-CZB-10874/2020
USA/CA-CZB-10876/2020
USA/CA-CZB-10878/2020
AUS/VIC16035/2020
AUS/VIC16541/2020
AUS/VIC12830/2020
AUS/VIC16330/2020
AUS/VIC16345/2020
AUS/VIC12674/2020
AUS/VIC16350/2020
AUS/VIC16066/2020
AUS/VIC16352/2020
AUS/VIC16524/2020
AUS/VIC16190/2020
AUS/VIC12699/2020
AUS/VIC16178/2020
AUS/VIC16307/2020
AUS/VIC16005/2020
AUS/VIC16367/2020
AUS/VIC16369/2020
AUS/VIC16108/2020
AUS/VIC16069/2020
AUS/VIC16346/2020
AUS/VIC16348/2020
AUS/VIC16002/2020
AUS/VIC16040/2020
AUS/VIC12363/2020
AUS/VIC16311/2020
AUS/VIC12488/2020
AUS/VIC16310/2020
AUS/VIC16366/2020
AUS/VIC16191/2020
AUS/VIC16015/2020
AUS/VIC16031/2020
AUS/VIC16305/2020
AUS/VIC16340/2020
AUS/VIC15991/2020
AUS/VIC16075/2020
AUS/VIC16663/2020
AUS/VIC16037/2020
AUS/VIC16363/2020
AUS/VIC12779/2020
AUS/VIC16007/2020
AUS/VIC16096/2020
AUS/VIC16076/2020
AUS/VIC15996/2020
AUS/VIC16073/2020
AUS/VIC16328/2020
AUS/VIC16370/2020
AUS/VIC16556/2020
AUS/VIC16011/2020
AUS/VIC16678/2020
AUS/VIC16046/2020
AUS/VIC16020/2020
AUS/VIC16339/2020
AUS/VIC16067/2020
AUS/VIC12843/2020
AUS/VIC16028/2020
AUS/VIC16557/2020
AUS/VIC16368/2020
AUS/VIC16343/2020
AUS/VIC16334/2020
AUS/VIC16357/2020
AUS/VIC16503/2020
USA/FL-BPHL-2204/2020
AUS/VIC17490/2020
AUS/VIC17132/2020
USA/CA-LACPHL-AA00006/2020
USA/CA-LACPHL-AA00005/2020
USA/CA-LACPHL-AA00007/2020
AUS/VIC17488/2020
USA/MA-MGH-03048/2020
EGY/EGY_CCHE57357_A_46/2020
EGY/EGY_CCHE57357_A_62/2020
EGY/EGY_CCHE57357_P_10/2020
USA/CA-CZB-12961/2020
USA/FL-BPHL-2427/2020
USA/FL-BPHL-2428/2020
USA/FL-BPHL-2429/2020
USA/FL-BPHL-2430/2020
USA/FL-BPHL-2431/2020
USA/FL-BPHL-2433/2020
USA/FL-BPHL-2434/2020
USA/FL-BPHL-2437/2020
USA/FL-BPHL-2438/2020
USA/FL-BPHL-2436/2020
USA/FL-BPHL-2439/2020
GHA/WACCBIP_nCoV_GS34/2020
USA/CA-CZB-13928/2020
USA/MA-MGH-03049/2020
USA/WA-S5254/2020
USA/WA-S5253/2020
USA/WA-S5255/2020
USA/WA-S5259/2020
USA/WA-S5256/2020
USA/WA-S5260/2020
USA/WA-S5261/2020
USA/WA-S5262/2020
USA/WA-S5269/2020
USA/WA-S5268/2020
USA/WA-S5273/2020
USA/WA-S5274/2020
USA/WA-S5275/2020
USA/WA-S5276/2020
USA/WA-S5277/2020
USA/WA-S5278/2020
USA/WA-S5282/2020
USA/WA-S5280/2020
USA/CA-CZB-28772/2020
USA/WA-S5279/2020
USA/CA-CZB-28770/2020
ARM/UW-ARM13/2020
USA/CA-CZB-28771/2020
ARM/UW-ARM15/2020
ARM/UW-ARM14/2020
ARM/UW-ARM16/2020
ARM/UW-ARM19/2020
USA/CA-CZB-32533/2020
USA/CA-CZB-32532/2020
USA/AZ-2412/2020
USA/AZ-2413/2020
USA/TG568540/2020
USA/MP-CDC-2-3831036/2020
USA/TG571107/2020
USA/CA-CZB-4050/2020
USA/TG571205/2020
USA/TG571274/2020
USA/TG571665/2020
USA/TG571296/2020
USA/TG572089/2020
USA/TG637346/2020
USA/TG572095/2020
USA/TG637356/2020
England/QEUH-95FD99/2020
England/QEUH-95FDD5/2020
England/QEUH-95FD02/2020
England/QEUH-95FD4E/2020
England/QEUH-95FDC6/2020
England/QEUH-95FE5A/2020
England/QEUH-96015D/2020
England/QEUH-96025A/2020
England/QEUH-96022D/2020
England/QEUH-96024B/2020
England/QEUH-96021E/2020
England/QEUH-96020F/2020
England/QEUH-9602D2/2020
England/QEUH-960384/2020
England/QEUH-9605CA/2020
England/QEUH-9605BB/2020
England/QEUH-96064F/2020
England/QEUH-960524/2020
England/QEUH-96065E/2020
England/QEUH-9605E8/2020
England/QEUH-9606C7/2020
England/QEUH-9607F1/2020
England/QEUH-9606D6/2020
England/QEUH-9608FE/2020
England/QEUH-9608EF/2020
England/QEUH-960B7D/2020
England/QEUH-960A16/2020
Wales/QEUH-961040/2020
England/QEUH-961022/2020
England/QEUH-960D86/2020
Scotland/QEUH-96115C/2020
England/QEUH-96124A/2020
England/QEUH-961295/2020
Scotland/QEUH-96112F/2020
England/QEUH-9612C2/2020
England/QEUH-9612D1/2020
England/QEUH-9612B3/2020
England/QEUH-95FBF9/2020
England/QEUH-95FAB0/2020
Scotland/QEUH-961CC4/2020
England/QEUH-95FC14/2020
Scotland/QEUH-961E37/2020
England/QEUH-9616C6/2020
England/QEUH-961426/2020
England/QEUH-961866/2020
Northern_Ireland/QEUH-961CE2/2020
England/QEUH-9613FC/2020
England/QEUH-96157E/2020
England/QEUH-9614EA/2020
England/QEUH-9615E7/2020
England/QEUH-961A24/2020
England/QEUH-9615AB/2020
Wales/QEUH-96163F/2020
England/QEUH-96168A/2020
England/QEUH-9616D5/2020
England/QEUH-9616F3/2020
England/QEUH-96170F/2020
England/QEUH-961778/2020
England/QEUH-9618DF/2020
England/QEUH-96181B/2020
England/QEUH-96182A/2020
England/QEUH-9618EE/2020
England/QEUH-961963/2020
England/QEUH-961B21/2020
England/QEUH-961CA6/2020
Northern_Ireland/QEUH-961C88/2020
Northern_Ireland/QEUH-961C97/2020
Northern_Ireland/QEUH-961D58/2020
England/QEUH-961DFE/2020
England/QEUH-961E46/2020
England/QEUH-961A15/2020
England/QEUH-961514/2020
MEX/JAL-141/2020
MEX/JAL-143/2020
KEN/K30211/2020
KEN/K30410/2020
KEN/K30539/2020
KEN/K31192/2020
USA/hCoV_19_USA_ID_IVREF_638029_2020/2020
USA/hCoV_19_USA_ID_IVREF_638063_2020/2020
USA/hCoV_19_USA_ID_IVREF_638064_2020/2020
USA/hCoV_19_USA_ID_IVREF_638317_2020/2020
USA/hCoV_19_USA_ID_IVREF_638326_2020/2020
USA/hCoV_19_USA_ID_IVREF_638320_2020/2020
USA/hCoV_19_USA_ID_IVREF_638327_2020/2020
USA/hCoV_19_USA_ID_IVREF_638334_2020/2020
USA/hCoV_19_USA_ID_IVREF_638338_2020/2020
USA/hCoV_19_USA_ID_IVREF_638340_2020/2020
USA/hCoV_19_USA_ID_IVREF_638341_2020/2020
USA/hCoV_19_USA_ID_IVREF_638344_2020/2020
USA/hCoV_19_USA_ID_IVREF_638345_2020/2020
USA/hCoV_19_USA_ID_IVREF_638347_2020/2020
USA/hCoV_19_USA_ID_IVREF_638348_2020/2020
USA/hCoV_19_USA_ID_IVREF_638352_2020/2020
USA/NM-UNM-TC221035/2020
USA/hCoV_19_USA_ID_IVREF_638349_2020/2020
USA/NM-UNM-TC221039/2020
USA/NM-UNM-TC221040/2020
Iceland/4041/2020
Iceland/4578/2020
Switzerland/BS-UHB-65254283/2020
Switzerland/BS-UHB-42378086/2020
Switzerland/BS-UHB-42379000/2020
Switzerland/BS-UHB-42378851/2020
Japan/Donner83/2020
Japan/Donner85/2020
Japan/Donner84/2020
USA/WI-UW-1020/2020
USA/WI-UW-1025/2020
USA/WI-UW-1026/2020
USA/WI-UW-1035/2020
USA/WI-UW-1037/2020
USA/WI-UW-1028/2020
USA/WI-UW-1051/2020
USA/FL-BPHL-1102/2020
USA/FL-BPHL-1104/2020
USA/FL-BPHL-1106/2020
USA/FL-BPHL-1108/2020
USA/FL-BPHL-1111/2020
USA/FL-BPHL-1107/2020
USA/MN-MDH-1559/2020
USA/MN-MDH-1560/2020
USA/MN-MDH-1561/2020
USA/MN-MDH-1562/2020
USA/MN-MDH-1563/2020
USA/IL-UW-1190/2020
USA/WA-S2773/2020
USA/MN-MDH-1564/2020
USA/FL-BPHL-1226/2020
USA/FL-BPHL-1268/2020
USA/FL-BPHL-1269/2020
USA/CA-CZB-4058/2020
USA/CA-CZB-4059/2020
USA/CA-CZB-4060/2020
USA/CA-CZB-4062/2020
USA/CA-CZB-4061/2020
USA/CA-CZB-4065/2020
USA/CA-CZB-4064/2020
USA/CA-CZB-4063/2020
AUS/VIC8532/2020
AUS/VIC8531/2020
AUS/VIC8530/2020
AUS/VIC8132/2020
AUS/VIC7779/2020
AUS/VIC7744/2020
AUS/VIC7808/2020
AUS/VIC7727/2020
AUS/VIC7726/2020
AUS/VIC7724/2020
AUS/VIC7718/2020
AUS/VIC7713/2020
AUS/VIC7712/2020
AUS/VIC7716/2020
AUS/VIC7711/2020
AUS/VIC7651/2020
AUS/VIC7648/2020
AUS/VIC7149/2020
AUS/VIC9075/2020
AUS/VIC7140/2020
AUS/VIC7139/2020
AUS/VIC7137/2020
AUS/VIC7147/2020
AUS/VIC7327/2020
AUS/VIC7136/2020
AUS/VIC7135/2020
AUS/VIC7134/2020
AUS/VIC7132/2020
AUS/VIC13606/2020
AUS/VIC13607/2020
AUS/VIC13572/2020
AUS/VIC13641/2020
AUS/VIC13551/2020
AUS/VIC13540/2020
AUS/VIC13563/2020
AUS/VIC13535/2020
AUS/VIC13585/2020
AUS/VIC10612/2020
AUS/VIC10913/2020
AUS/VIC10912/2020
AUS/VIC13555/2020
AUS/VIC10587/2020
AUS/VIC10576/2020
AUS/VIC10618/2020
AUS/VIC10604/2020
AUS/VIC10601/2020
AUS/VIC10622/2020
AUS/VIC10575/2020
AUS/VIC10581/2020
AUS/VIC10589/2020
AUS/VIC10594/2020
AUS/VIC10596/2020
AUS/VIC10621/2020
AUS/VIC10608/2020
AUS/VIC10620/2020
AUS/VIC10619/2020
AUS/VIC10593/2020
AUS/VIC10611/2020
AUS/VIC10607/2020
AUS/VIC10600/2020
AUS/VIC10610/2020
AUS/VIC10615/2020
AUS/VIC9345/2020
AUS/VIC11215/2020
AUS/VIC9351/2020
AUS/VIC10871/2020
AUS/VIC9357/2020
AUS/VIC11128/2020
AUS/VIC11163/2020
AUS/VIC11130/2020
AUS/VIC11354/2020
AUS/VIC11167/2020
AUS/VIC13030/2020
AUS/VIC15510/2020
AUS/VIC11942/2020
AUS/VIC14212/2020
AUS/VIC14199/2020
AUS/VIC15328/2020
AUS/VIC15232/2020
AUS/VIC12986/2020
AUS/VIC11908/2020
AUS/VIC15441/2020
AUS/VIC15297/2020
AUS/VIC14184/2020
AUS/VIC14299/2020
AUS/VIC15230/2020
AUS/VIC15404/2020
AUS/VIC15456/2020
AUS/VIC11872/2020
AUS/VIC11901/2020
AUS/VIC15715/2020
AUS/VIC15757/2020
AUS/VIC15386/2020
AUS/VIC14217/2020
AUS/VIC15730/2020
AUS/VIC15440/2020
AUS/VIC14365/2020
AUS/VIC13487/2020
AUS/VIC15361/2020
AUS/VIC14149/2020
AUS/VIC15756/2020
AUS/VIC15627/2020
AUS/VIC15275/2020
AUS/VIC14680/2020
AUS/VIC14858/2020
AUS/VIC14209/2020
AUS/VIC11902/2020
AUS/VIC11874/2020
AUS/VIC11906/2020
AUS/VIC14276/2020
AUS/VIC15657/2020
AUS/VIC14223/2020
AUS/VIC14282/2020
AUS/VIC15388/2020
AUS/VIC15475/2020
AUS/VIC15700/2020
AUS/VIC15751/2020
AUS/VIC14245/2020
AUS/VIC14280/2020
AUS/VIC15384/2020
AUS/VIC14348/2020
AUS/VIC15843/2020
AUS/VIC15437/2020
AUS/VIC11943/2020
AUS/VIC11858/2020
AUS/VIC13637/2020
AUS/VIC15286/2020
AUS/VIC14196/2020
AUS/VIC11867/2020
AUS/VIC15357/2020
AUS/VIC14627/2020
AUS/VIC15708/2020
AUS/VIC11938/2020
AUS/VIC11905/2020
AUS/VIC14241/2020
AUS/VIC13539/2020
AUS/VIC15222/2020
AUS/VIC14255/2020
AUS/VIC15280/2020
AUS/VIC14161/2020
AUS/VIC14316/2020
AUS/VIC14650/2020
AUS/VIC15658/2020
AUS/VIC14157/2020
AUS/VIC11841/2020
AUS/VIC14298/2020
AUS/VIC14254/2020
AUS/VIC14181/2020
AUS/VIC14308/2020
AUS/VIC14206/2020
AUS/VIC14343/2020
AUS/VIC15811/2020
AUS/VIC12994/2020
AUS/VIC15430/2020
AUS/VIC11804/2020
AUS/VIC13070/2020
AUS/VIC15398/2020
AUS/VIC15268/2020
AUS/VIC13468/2020
AUS/VIC14766/2020
AUS/VIC13053/2020
AUS/VIC13466/2020
AUS/VIC15499/2020
AUS/VIC15362/2020
AUS/VIC15707/2020
AUS/VIC15468/2020
USA/FL-BPHL-1809/2020
USA/FL-BPHL-1810/2020
USA/CA-CZB-6994/2020
USA/CA-CZB-6997/2020
USA/CA-CZB-6999/2020
USA/CA-CZB-7204/2020
USA/CA-CZB-7000/2020
USA/CA-CZB-7205/2020
USA/CA-CZB-10865/2020
USA/CA-CZB-10866/2020
USA/CA-CZB-10867/2020
USA/CA-CZB-10868/2020
USA/CA-CZB-10870/2020
USA/CA-CZB-10872/2020
USA/CA-CZB-10871/2020
AUS/VIC16029/2020
AUS/VIC16041/2020
AUS/VIC16356/2020
AUS/VIC16050/2020
AUS/VIC16003/2020
AUS/VIC16313/2020
AUS/VIC16347/2020
AUS/VIC16039/2020
AUS/VIC16176/2020
AUS/VIC16055/2020
AUS/VIC16326/2020
AUS/VIC16382/2020
AUS/VIC16376/2020
AUS/VIC16337/2020
AUS/VIC16053/2020
AUS/VIC16713/2020
AUS/VIC16082/2020
AUS/VIC16089/2020
AUS/VIC16051/2020
AUS/VIC16103/2020
AUS/VIC16062/2020
AUS/VIC16711/2020
AUS/VIC15994/2020
AUS/VIC16001/2020
AUS/VIC16625/2020
AUS/VIC16338/2020
AUS/VIC16316/2020
AUS/VIC16087/2020
AUS/VIC16450/2020
AUS/VIC16331/2020
AUS/VIC16085/2020
AUS/VIC16365/2020
AUS/VIC16392/2020
AUS/VIC16362/2020
AUS/VIC15997/2020
AUS/VIC16617/2020
AUS/VIC16359/2020
AUS/VIC16093/2020
AUS/VIC16061/2020
AUS/VIC16692/2020
AUS/VIC16052/2020
AUS/VIC16088/2020
AUS/VIC16042/2020
AUS/VIC16102/2020
AUS/VIC16315/2020
AUS/VIC16621/2020
AUS/VIC16306/2020
AUS/VIC16309/2020
AUS/VIC16915/2020
AUS/VIC17007/2020
AUS/VIC17004/2020
AUS/VIC17485/2020
AUS/VIC16913/2020
AUS/VIC16947/2020
AUS/VIC16896/2020
AUS/VIC17056/2020
AUS/VIC17005/2020
AUS/VIC17656/2020
AUS/VIC16942/2020
AUS/VIC17637/2020
AUS/VIC16941/2020
AUS/VIC16945/2020
AUS/VIC16946/2020
AUS/VIC16612/2020
AUS/VIC16948/2020
AUS/VIC16997/2020
USA/CA-LACPHL-AA00008/2020
USA/CA-LACPHL-AA00009/2020
USA/TX-DSHS-2033/2020
PAK/JRCGR-KHI48/2020
USA/MA-MGH-03052/2020
SRB/SA00002-05-08/2020
SRB/NI07465-05-08/2020
USA/FL-QDX-2888/2020
USA/FHCRC-21592/2020
USA/FL-BPHL-2440/2020
USA/NV-QDX-2886/2020
USA/FHCRC-21617/2020
USA/WA-S5263/2020
USA/CA-CZB-15391/2020
USA/WA-S5266/2020
USA/WA-S5265/2020
USA/WA-S5264/2020
USA/WA-S5267/2020
USA/WA-S5272/2020
USA/WA-S5281/2020
USA/WA-S5285/2020
USA/WA-S5283/2020
USA/MT-BHDH-5296/2020
USA/SC_NIDDL_14559/2020
USA/SC_NIDDL_14572/2020
USA/SC_NIDDL_14692/2020
USA/SC_NIDDL_14789/2020
USA/SC_NIDDL_14841/2020
AUS/GC-243/2020
USA/AZ-2418/2020
USA/AZ-2415/2020
USA/TG570667/2020
USA/TG571300/2020
USA/TG572636/2020
USA/TG573651/2020
USA/TG578730/2020
USA/TG579433/2020
USA/TG579475/2020
USA/TG582908/2020
USA/TG637347/2020
USA/TG637348/2020
USA/TG637361/2020
USA/TG637359/2020
USA/TG637363/2020
USA/TG645812/2020
USA/TG645813/2020
England/BRIS-133838/2020
USA/TG808576/2020
England/QEUH-96C661/2020
England/QEUH-95FD7B/2020
England/QEUH-95FDF3/2020
England/QEUH-96013F/2020
Scotland/QEUH-96023C/2020
England/QEUH-9602F0/2020
England/QEUH-96032A/2020
England/QEUH-960427/2020
England/QEUH-960418/2020
England/QEUH-960348/2020
England/QEUH-9605F7/2020
England/QEUH-960603/2020
England/QEUH-9606A9/2020
England/QEUH-96066D/2020
England/QEUH-96074C/2020
England/QEUH-960885/2020
England/QEUH-960894/2020
England/QEUH-9608A3/2020
England/QEUH-960937/2020
England/QEUH-96090A/2020
England/QEUH-960928/2020
England/QEUH-960A34/2020
England/QEUH-9609FB/2020
England/QEUH-960946/2020
England/QEUH-960A07/2020
England/QEUH-960964/2020
England/QEUH-960ABC/2020
England/QEUH-960AE9/2020
England/QEUH-960AF8/2020
England/QEUH-960ACB/2020
England/QEUH-960B40/2020
England/QEUH-960B5F/2020
England/QEUH-960BB9/2020
England/QEUH-960E29/2020
Northern_Ireland/QEUH-960DD1/2020
England/QEUH-960C7A/2020
Scotland/QEUH-960D95/2020
England/QEUH-960E1A/2020
Northern_Ireland/QEUH-960DE0/2020
England/QEUH-960E38/2020
Northern_Ireland/QEUH-960E47/2020
Northern_Ireland/QEUH-960DB3/2020
Northern_Ireland/QEUH-960DA4/2020
England/QEUH-960EDE/2020
Scotland/QEUH-960E83/2020
England/QEUH-960E74/2020
Northern_Ireland/QEUH-960E65/2020
Northern_Ireland/QEUH-960E56/2020
Northern_Ireland/QEUH-960F26/2020
England/QEUH-960EED/2020
England/QEUH-960F08/2020
England/QEUH-960F17/2020
England/QEUH-960EFC/2020
England/QEUH-96108C/2020
England/QEUH-9610E6/2020
England/QEUH-961101/2020
England/QEUH-961110/2020
Scotland/QEUH-9611F2/2020
Scotland/QEUH-9612FF/2020
England/QEUH-961338/2020
Scotland/QEUH-96131A/2020
England/QEUH-9612E0/2020
Scotland/QEUH-96130B/2020
England/QEUH-8835E0/2020
Scotland/QEUH-961347/2020
England/QEUH-95EE5B/2020
England/QEUH-95EFFE/2020
England/QEUH-95FACF/2020
England/QEUH-95FB53/2020
England/QEUH-95FB80/2020
England/QEUH-96166C/2020
USA/TX-CDC-IBX497258299836/2020
MEX/CMX-134/2020
MEX/CMX-135/2020
KEN/K31060/2020
KEN/K31381/2020
KEN/K31584/2020
USA/SEARCH-101130/2020
USA/SEARCH-101151/2020
JPN/JP_Hiro97720c/2020
USA/NM-UNM-TC221041/2020
Iceland/4242/2020
Iceland/4574/2020
Iceland/4573/2020
Iceland/4852/2020
Japan/Donner86/2020
USA/WI-UW-1027/2020
USA/WI-UW-1125/2020
USA/WI-UW-1070/2020
USA/WI-UW-1163/2020
USA/IL-UW-1147/2020
USA/WI-UW-1161/2020
USA/WI-UW-1165/2020
USA/WI-UW-1179/2020
USA/FL-BPHL-1113/2020
USA/FL-BPHL-1109/2020
USA/WA-S2774/2020
USA/WI-UW-1199/2020
USA/WI-UW-1187/2020
USA/WI-UW-1200/2020
USA/WI-UW-1208/2020
USA/WI-UW-1209/2020
USA/WI-UW-1211/2020
USA/FL-BPHL-1410/2020
USA/FL-BPHL-1411/2020
USA/FL-BPHL-1412/2020
ESP/HUD-79046365/2020
USA/CA-CZB-3950/2020
USA/CA-CZB-3949/2020
USA/CA-CZB-4067/2020
USA/CA-CZB-4074/2020
USA/CA-CZB-4068/2020
USA/CA-CZB-4075/2020
USA/CA-CZB-4069/2020
USA/CA-CZB-4023/2020
USA/CA-CZB-4026/2020
USA/CA-CZB-4029/2020
USA/CA-CZB-4076/2020
USA/CA-CZB-4072/2020
USA/CA-CZB-4073/2020
AUS/VIC8314/2020
USA/CA-CZB-4066/2020
AUS/VIC8533/2020
AUS/VIC8157/2020
AUS/VIC8145/2020
AUS/VIC7795/2020
AUS/VIC7969/2020
AUS/VIC7737/2020
AUS/VIC7736/2020
AUS/VIC7734/2020
AUS/VIC7725/2020
AUS/VIC7735/2020
AUS/VIC7433/2020
AUS/VIC7653/2020
AUS/VIC7643/2020
AUS/VIC7148/2020
AUS/VIC7328/2020
AUS/VIC7144/2020
AUS/VIC13575/2020
AUS/VIC7145/2020
AUS/VIC13536/2020
AUS/VIC13548/2020
AUS/VIC10914/2020
AUS/VIC9344/2020
AUS/VIC10427/2020
AUS/VIC9350/2020
AUS/VIC10132/2020
AUS/VIC10087/2020
AUS/VIC9736/2020
AUS/VIC9735/2020
AUS/VIC9668/2020
AUS/VIC9738/2020
AUS/VIC10406/2020
AUS/VIC9739/2020
AUS/VIC11350/2020
AUS/VIC11353/2020
AUS/VIC11352/2020
AUS/VIC11362/2020
USA/FL-BPHL-1677/2020
AUS/VIC14257/2020
AUS/VIC15289/2020
AUS/VIC13809/2020
AUS/VIC15392/2020
AUS/VIC11791/2020
AUS/VIC15462/2020
AUS/VIC15444/2020
AUS/VIC15749/2020
AUS/VIC13805/2020
AUS/VIC15495/2020
AUS/VIC11900/2020
AUS/VIC15459/2020
AUS/VIC15738/2020
AUS/VIC15282/2020
AUS/VIC15674/2020
AUS/VIC15408/2020
AUS/VIC15271/2020
AUS/VIC13083/2020
AUS/VIC14712/2020
AUS/VIC14717/2020
AUS/VIC14620/2020
AUS/VIC12297/2020
AUS/VIC12328/2020
AUS/VIC15603/2020
AUS/VIC13073/2020
AUS/VIC15483/2020
AUS/VIC11935/2020
AUS/VIC11856/2020
AUS/VIC14668/2020
AUS/VIC14703/2020
AUS/VIC15728/2020
AUS/VIC11890/2020
AUS/VIC15394/2020
AUS/VIC14718/2020
AUS/VIC11913/2020
AUS/VIC14666/2020
AUS/VIC13794/2020
AUS/VIC11879/2020
AUS/VIC13065/2020
USA/CA-CZB-10598/2020
AUS/VIC14614/2020
AUS/VIC16012/2020
AUS/VIC16312/2020
AUS/VIC16435/2020
AUS/VIC16607/2020
AUS/VIC15998/2020
AUS/VIC16135/2020
AUS/VIC16609/2020
AUS/VIC16680/2020
AUS/VIC16380/2020
AUS/VIC16137/2020
AUS/VIC16670/2020
AUS/VIC16626/2020
AUS/VIC16613/2020
AUS/VIC12285/2020
AUS/VIC16384/2020
AUS/VIC16441/2020
AUS/VIC16395/2020
AUS/VIC16688/2020
AUS/VIC16157/2020
AUS/VIC16614/2020
AUS/VIC16128/2020
AUS/VIC16014/2020
AUS/VIC16658/2020
AUS/VIC16611/2020
AUS/VIC16059/2020
AUS/VIC16694/2020
AUS/VIC16696/2020
AUS/VIC16672/2020
AUS/VIC16408/2020
AUS/VIC16373/2020
AUS/VIC16664/2020
AUS/VIC16668/2020
AUS/VIC16394/2020
AUS/VIC16428/2020
AUS/VIC16375/2020
AUS/VIC16332/2020
AUS/VIC16451/2020
AUS/VIC16410/2020
AUS/VIC16666/2020
AUS/VIC16413/2020
AUS/VIC16132/2020
AUS/VIC16438/2020
AUS/VIC16068/2020
AUS/VIC16679/2020
AUS/VIC16674/2020
AUS/VIC16185/2020
AUS/VIC16677/2020
AUS/VIC16401/2020
AUS/VIC16657/2020
AUS/VIC16624/2020
AUS/VIC16444/2020
AUS/VIC16417/2020
AUS/VIC16353/2020
AUS/VIC16143/2020
AUS/VIC16643/2020
AUS/VIC16615/2020
AUS/VIC16325/2020
AUS/VIC16396/2020
AUS/VIC16123/2020
AUS/VIC16687/2020
AUS/VIC16070/2020
AUS/VIC16391/2020
USA/FL-BPHL-2167/2020
USA/FL-BPHL-2168/2020
AUS/VIC17185/2020
AUS/VIC17722/2020
USA/FL-BPHL-2218/2020
AUS/VIC17639/2020
AUS/VIC16999/2020
AUS/VIC16620/2020
AUS/VIC16940/2020
AUS/VIC16904/2020
AUS/VIC16943/2020
AUS/VIC16889/2020
AUS/VIC17652/2020
AUS/VIC17721/2020
AUS/VIC17179/2020
AUS/VIC17649/2020
AUS/VIC17663/2020
AUS/VIC17666/2020
AUS/VIC17057/2020
AUS/VIC17654/2020
AUS/VIC16937/2020
AUS/VIC17667/2020
AUS/VIC17647/2020
AUS/VIC17636/2020
AUS/VIC17653/2020
AUS/VIC16938/2020
AUS/VIC17660/2020
AUS/VIC17662/2020
AUS/VIC17634/2020
AUS/VIC17659/2020
AUS/VIC17651/2020
USA/CA-LACPHL-AA00016/2020
USA/CA-LACPHL-AA00012/2020
USA/CA-LACPHL-AA00014/2020
USA/CA-LACPHL-AA00013/2020
USA/CA-LACPHL-AA00015/2020
USA/MA-MGH-03055/2020
USA/MA-MGH-03057/2020
USA/MA-MGH-03059/2020
USA/MA-MGH-03060/2020
USA/TX-QDX-2881/2020
USA/TN-QDX-2887/2020
USA/NY-QDX-3462/2020
USA/CA-QDX-3445/2020
USA/CO-QDX-3318/2020
USA/CA-CZB-13926/2020
USA/CA-CZB-13927/2020
USA/CA-CZB-13919/2020
USA/CA-CZB-13924/2020
USA/WA-S5287/2020
USA/TX-DSHS-4634/2020
USA/TX-DSHS-4646/2020
USA/TX-DSHS-4647/2020
USA/CA-CZB-32536/2020
USA/CA-CZB-32535/2020
AUS/GC-251/2020
USA/AZ-2426/2020
USA/OSPHL01507/2020
USA/TG578457/2020
USA/TG577617/2020
USA/TG579666/2020
USA/TG579891/2020
USA/TG580093/2020
USA/TG580930/2020
USA/TG581075/2020
USA/TG584966/2020
USA/TG584207/2020
USA/TG585068/2020
USA/TG585250/2020
USA/TG585550/2020
USA/TG589770/2020
England/QEUH-95FD3F/2020
England/QEUH-96006F/2020
Scotland/QEUH-95FE0F/2020
England/QEUH-95FF1B/2020
England/QEUH-95FC7E/2020
England/QEUH-95FBDB/2020
Northern_Ireland/QEUH-95FD20/2020
England/QEUH-95FD6C/2020
England/QEUH-95FDA8/2020
England/QEUH-95FF2A/2020
England/QEUH-9601E4/2020
England/QEUH-960287/2020
England/QEUH-9602A5/2020
England/QEUH-9602B4/2020
England/QEUH-9603FD/2020
England/QEUH-960375/2020
England/QEUH-960393/2020
England/QEUH-960409/2020
England/QEUH-960472/2020
Scotland/QEUH-9604AF/2020
England/QEUH-960481/2020
England/QEUH-9605D9/2020
Scotland/QEUH-960542/2020
England/QEUH-960630/2020
England/QEUH-960621/2020
Scotland/QEUH-960560/2020
England/QEUH-960612/2020
England/QEUH-960700/2020
Scotland/QEUH-9606E5/2020
Scotland/QEUH-9606F4/2020
England/QEUH-96068B/2020
England/QEUH-9606B8/2020
Scotland/QEUH-960533/2020
England/QEUH-96071F/2020
England/QEUH-9607B5/2020
England/QEUH-9607A6/2020
Scotland/QEUH-960797/2020
Northern_Ireland/QEUH-9607D3/2020
England/QEUH-960867/2020
England/QEUH-96083A/2020
Northern_Ireland/QEUH-9607E2/2020
England/QEUH-960849/2020
England/QEUH-960858/2020
Northern_Ireland/QEUH-960876/2020
Northern_Ireland/QEUH-9609A0/2020
England/QEUH-960919/2020
Northern_Ireland/QEUH-960973/2020
Scotland/QEUH-960CF2/2020
Scotland/QEUH-960F44/2020
Scotland/QEUH-960F80/2020
Scotland/QEUH-960F35/2020
England/QEUH-960FDB/2020
Scotland/QEUH-961004/2020
England/QEUH-960FCC/2020
England/QEUH-96105F/2020
Scotland/QEUH-96109B/2020
Scotland/QEUH-96116B/2020
Scotland/QEUH-9610B9/2020
Scotland/QEUH-961198/2020
Scotland/QEUH-96114D/2020
Scotland/QEUH-9610AA/2020
England/QEUH-96113E/2020
Scotland/QEUH-9610C8/2020
Scotland/QEUH-9610D7/2020
Scotland/QEUH-96117A/2020
Scotland/QEUH-961189/2020
Scotland/QEUH-9611D4/2020
Scotland/QEUH-9611C5/2020
Scotland/QEUH-9611B6/2020
Scotland/QEUH-96121D/2020
Scotland/QEUH-96122C/2020
Scotland/QEUH-96120E/2020
England/QEUH-95ED8B/2020
England/QEUH-95F151/2020
England/QEUH-95F1E8/2020
England/QEUH-95F081/2020
Wales/QEUH-95F69E/2020
England/QEUH-95F7F5/2020
England/QEUH-95F93B/2020
England/QEUH-95F670/2020
England/QEUH-960D3B/2020
England/QEUH-95EEB5/2020
England/QEUH-95EE4C/2020
England/QEUH-95EE88/2020
England/QEUH-95ED7C/2020
England/QEUH-95F26D/2020
England/QEUH-95F212/2020
England/QEUH-95F133/2020
England/QEUH-95F124/2020
England/QEUH-95F2A9/2020
England/QEUH-95F704/2020
Scotland/QEUH-95F6AD/2020
England/QEUH-95F7C8/2020
England/QEUH-95F76E/2020
England/QEUH-95F801/2020
England/QEUH-95F968/2020
England/QEUH-95F8D4/2020
England/QEUH-95F8E3/2020
England/QEUH-95FB44/2020
England/QEUH-95FB35/2020
England/QEUH-95FC41/2020
England/QEUH-961E19/2020
England/QEUH-95DD8C/2020
England/QEUH-9618A2/2020
England/QEUH-961C1F/2020
England/QEUH-961CF1/2020
KEN/K31946/2020
KEN/K31997/2020
USA/NM-UNM-TC221036/2020
Iceland/3178/2020
Iceland/4850/2020
USA/NM-UNM-TC221037/2020
Iceland/4954/2020
Iceland/5433/2020
Iceland/5921/2020
Iceland/6172/2020
Iceland/6171/2020
Iceland/6700/2020
Switzerland/BL-UHB-65254607/2020
Japan/Donner456/2020
USA/WI-UW-1160/2020
USA/WI-UW-1159/2020
USA/WI-UW-1185/2020
USA/WI-UW-1186/2020
USA/WA-S2775/2020
USA/WA-S2776/2020
USA/WI-UW-1202/2020
USA/WI-UW-1203/2020
USA/WI-UW-1204/2020
USA/FL-BPHL-1413/2020
USA/FL-BPHL-1414/2020
USA/FL-BPHL-1415/2020
USA/FL-BPHL-1416/2020
USA/FL-BPHL-1417/2020
USA/CA-CZB-4028/2020
USA/CA-CZB-4078/2020
USA/CA-CZB-4077/2020
AUS/VIC8315/2020
AUS/VIC8303/2020
AUS/VIC8302/2020
AUS/VIC8277/2020
AUS/VIC8276/2020
AUS/VIC8274/2020
AUS/VIC8268/2020
AUS/VIC8272/2020
AUS/VIC8604/2020
AUS/VIC8602/2020
AUS/VIC8239/2020
AUS/VIC7963/2020
AUS/VIC8238/2020
AUS/VIC7962/2020
AUS/VIC7961/2020
AUS/VIC7960/2020
AUS/VIC7958/2020
AUS/VIC7955/2020
AUS/VIC7957/2020
AUS/VIC7932/2020
AUS/VIC7930/2020
AUS/VIC7931/2020
AUS/VIC7927/2020
AUS/VIC7929/2020
AUS/VIC7928/2020
AUS/VIC7926/2020
AUS/VIC7924/2020
AUS/VIC7923/2020
AUS/VIC7921/2020
AUS/VIC7918/2020
AUS/VIC7920/2020
AUS/VIC7912/2020
AUS/VIC7917/2020
AUS/VIC7911/2020
AUS/VIC7910/2020
AUS/VIC7909/2020
AUS/VIC7906/2020
AUS/VIC7902/2020
AUS/VIC7904/2020
AUS/VIC7897/2020
AUS/VIC7894/2020
AUS/VIC8350/2020
AUS/VIC8208/2020
AUS/VIC8347/2020
AUS/VIC7971/2020
AUS/VIC8348/2020
AUS/VIC8159/2020
AUS/VIC8158/2020
AUS/VIC7970/2020
AUS/VIC8143/2020
AUS/VIC8147/2020
AUS/VIC7966/2020
AUS/VIC8138/2020
AUS/VIC7967/2020
AUS/VIC8154/2020
AUS/VIC8130/2020
AUS/VIC8129/2020
AUS/VIC8131/2020
AUS/VIC8126/2020
AUS/VIC8344/2020
AUS/VIC8127/2020
AUS/VIC7964/2020
AUS/VIC8244/2020
AUS/VIC8152/2020
AUS/VIC7793/2020
AUS/VIC8243/2020
AUS/VIC7746/2020
AUS/VIC7733/2020
AUS/VIC7731/2020
AUS/VIC7732/2020
AUS/VIC7434/2020
AUS/VIC7435/2020
AUS/VIC7654/2020
AUS/VIC7650/2020
AUS/VIC7646/2020
AUS/VIC7644/2020
AUS/VIC7344/2020
AUS/VIC7334/2020
AUS/VIC7257/2020
AUS/VIC9084/2020
AUS/VIC9083/2020
AUS/VIC13599/2020
AUS/VIC9607/2020
AUS/VIC11137/2020
AUS/VIC7151/2020
AUS/VIC11114/2020
AUS/VIC11152/2020
AUS/VIC10713/2020
AUS/VIC10090/2020
AUS/VIC13431/2020
AUS/VIC13429/2020
AUS/VIC13445/2020
AUS/VIC13422/2020
AUS/VIC13433/2020
AUS/VIC13462/2020
AUS/VIC13450/2020
AUS/VIC13421/2020
AUS/VIC13432/2020
AUS/VIC13424/2020
AUS/VIC13436/2020
AUS/VIC9562/2020
AUS/VIC9566/2020
AUS/VIC9564/2020
AUS/VIC9567/2020
AUS/VIC9570/2020
AUS/VIC10420/2020
AUS/VIC10426/2020
AUS/VIC10422/2020
AUS/VIC14613/2020
AUS/VIC15554/2020
AUS/VIC15621/2020
AUS/VIC13067/2020
AUS/VIC15636/2020
AUS/VIC14661/2020
AUS/VIC15370/2020
AUS/VIC15555/2020
AUS/VIC15654/2020
AUS/VIC14672/2020
AUS/VIC15652/2020
AUS/VIC14660/2020
AUS/VIC15703/2020
AUS/VIC15753/2020
AUS/VIC13718/2020
AUS/VIC15612/2020
AUS/VIC14565/2020
AUS/VIC15535/2020
AUS/VIC14690/2020
AUS/VIC15769/2020
AUS/VIC15538/2020
AUS/VIC14567/2020
AUS/VIC13097/2020
AUS/VIC11977/2020
AUS/VIC13064/2020
AUS/VIC14675/2020
AUS/VIC13092/2020
AUS/VIC14551/2020
AUS/VIC12123/2020
AUS/VIC14670/2020
AUS/VIC13810/2020
AUS/VIC15644/2020
AUS/VIC15835/2020
AUS/VIC14708/2020
AUS/VIC13808/2020
AUS/VIC13084/2020
AUS/VIC14602/2020
USA/CA-CZB-10873/2020
USA/CA-CZB-10879/2020
USA/CA-CZB-10880/2020
AUS/VIC16484/2020
AUS/VIC16175/2020
AUS/VIC16704/2020
AUS/VIC16601/2020
AUS/VIC16153/2020
AUS/VIC16488/2020
AUS/VIC16265/2020
AUS/VIC16371/2020
AUS/VIC16113/2020
AUS/VIC16703/2020
AUS/VIC16393/2020
AUS/VIC16700/2020
AUS/VIC16671/2020
AUS/VIC16702/2020
AUS/VIC16632/2020
AUS/VIC16426/2020
AUS/VIC16125/2020
AUS/VIC16699/2020
AUS/VIC16695/2020
AUS/VIC16489/2020
AUS/VIC16705/2020
AUS/VIC16416/2020
AUS/VIC16477/2020
AUS/VIC16485/2020
AUS/VIC16706/2020
AUS/VIC16268/2020
AUS/VIC16472/2020
AUS/VIC12287/2020
AUS/VIC16496/2020
AUS/VIC16577/2020
AUS/VIC16122/2020
AUS/VIC16490/2020
AUS/VIC16274/2020
AUS/VIC16495/2020
AUS/VIC16475/2020
AUS/VIC16480/2020
AUS/VIC16279/2020
AUS/VIC16479/2020
AUS/VIC16120/2020
AUS/VIC12288/2020
AUS/VIC16474/2020
AUS/VIC16690/2020
AUS/VIC16486/2020
AUS/VIC12289/2020
AUS/VIC16169/2020
AUS/VIC16599/2020
AUS/VIC16277/2020
AUS/VIC16597/2020
AUS/VIC12284/2020
AUS/VIC16600/2020
AUS/VIC16492/2020
AUS/VIC16159/2020
AUS/VIC16133/2020
AUS/VIC16487/2020
AUS/VIC16673/2020
AUS/VIC16180/2020
USA/FL-BPHL-2215/2020
AUS/VIC16924/2020
AUS/VIC17106/2020
AUS/VIC16883/2020
AUS/VIC16925/2020
AUS/VIC17434/2020
AUS/VIC17101/2020
AUS/VIC16901/2020
AUS/VIC16875/2020
AUS/VIC17186/2020
AUS/VIC17068/2020
AUS/VIC16923/2020
AUS/VIC16843/2020
AUS/VIC16944/2020
AUS/VIC17176/2020
AUS/VIC17183/2020
AUS/VIC16932/2020
AUS/VIC16886/2020
AUS/VIC17723/2020
AUS/VIC17103/2020
AUS/VIC16918/2020
AUS/VIC16893/2020
AUS/VIC17724/2020
AUS/VIC16848/2020
AUS/VIC16898/2020
AUS/VIC16919/2020
AUS/VIC17187/2020
AUS/VIC17725/2020
AUS/VIC17015/2020
AUS/VIC16905/2020
AUS/VIC17105/2020
AUS/VIC16841/2020
AUS/VIC16903/2020
AUS/VIC16846/2020
AUS/VIC17648/2020
AUS/VIC16840/2020
AUS/VIC17119/2020
AUS/VIC17188/2020
AUS/VIC16845/2020
AUS/VIC17641/2020
AUS/VIC16927/2020
AUS/VIC16933/2020
AUS/VIC17121/2020
AUS/VIC17120/2020
AUS/VIC17122/2020
AUS/VIC17097/2020
AUS/VIC17424/2020
AUS/VIC16863/2020
AUS/VIC16884/2020
AUS/VIC16894/2020
AUS/VIC17718/2020
AUS/VIC16660/2020
AUS/VIC17109/2020
AUS/VIC16922/2020
AUS/VIC16902/2020
AUS/VIC17247/2020
AUS/VIC16930/2020
AUS/VIC17066/2020
AUS/VIC16887/2020
AUS/VIC16862/2020
AUS/VIC17107/2020
AUS/VIC17182/2020
AUS/VIC16897/2020
AUS/VIC16931/2020
AUS/VIC16939/2020
AUS/VIC16881/2020
USA/CA-LACPHL-AA00020/2020
USA/CA-LACPHL-AA00019/2020
USA/CA-LACPHL-AA00018/2020
USA/CA-LACPHL-AA00010/2020
USA/CA-LACPHL-AA00017/2020
USA/TX-DSHS-2034/2020
USA/OK-QDX-2885/2020
USA/FL-QDX-3440/2020
USA/FL-QDX-3438/2020
USA/CA-QDX-3444/2020
USA/MA-MGH-03062/2020
USA/CA-CZB-13922/2020
USA/NC-QDX-3442/2020
USA/CA-CZB-13920/2020
USA/CA-CZB-13917/2020
USA/WA-S5288/2020
USA/WA-S5290/2020
USA/WA-S5291/2020
USA/WA-S5289/2020
USA/WA-S5298/2020
USA/WA-S5299/2020
USA/hCoV-19-USA-MT-BHDH-5399/2020
USA/TX-DSHS-4635/2020
USA/TX-DSHS-4637/2020
USA/TX-DSHS-4639/2020
USA/TX-DSHS-4638/2020
USA/TX-DSHS-4640/2020
USA/TX-DSHS-4641/2020
USA/TX-DSHS-4643/2020
USA/TX-DSHS-4642/2020
USA/TX-DSHS-4645/2020
USA/TX-DSHS-4644/2020
USA/MP-CDC-2-3831028/2020
USA/TG588256/2020
USA/TG589451/2020
USA/TG645817/2020
USA/CA-CZB-13914/2020
USA/TG808658/2020
England/BRIS-133874/2020
England/BRIS-133883/2020
England/BRIS-133892/2020
Scotland/QEUH-960014/2020
Scotland/QEUH-95FFFD/2020
England/QEUH-96017B/2020
Scotland/QEUH-9600F6/2020
England/QEUH-9601C6/2020
Scotland/QEUH-960445/2020
Scotland/QEUH-95FE1E/2020
England/QEUH-960050/2020
England/QEUH-9600AB/2020
Scotland/QEUH-960032/2020
Scotland/QEUH-95FFEE/2020
Scotland/QEUH-960041/2020
England/QEUH-96009C/2020
England/QEUH-9600BA/2020
Scotland/QEUH-960023/2020
England/QEUH-96018A/2020
England/QEUH-960005/2020
England/QEUH-960111/2020
Scotland/QEUH-9600E7/2020
Scotland/QEUH-9600D8/2020
England/QEUH-960102/2020
England/QEUH-960199/2020
England/QEUH-9601D5/2020
England/QEUH-960A70/2020
England/QEUH-960A43/2020
England/QEUH-960A61/2020
England/QEUH-960A8F/2020
Scotland/QEUH-960C10/2020
Scotland/QEUH-960C01/2020
Scotland/QEUH-960C2F/2020
Scotland/QEUH-960D2C/2020
England/QEUH-960D1D/2020
England/QEUH-960D4A/2020
Scotland/QEUH-960CA7/2020
England/QEUH-960D77/2020
Scotland/QEUH-95E617/2020
England/QEUH-95E5FC/2020
England/QEUH-95E7D8/2020
England/QEUH-95E76F/2020
England/QEUH-95EE6A/2020
England/QEUH-95EF76/2020
Scotland/QEUH-95EF3A/2020
England/QEUH-95ED4F/2020
England/QEUH-95EC33/2020
Scotland/QEUH-95F0DC/2020
England/QEUH-95EF67/2020
England/QEUH-95ED9A/2020
England/QEUH-95F467/2020
England/QEUH-95F528/2020
England/QEUH-95EFD0/2020
England/QEUH-95F063/2020
England/QEUH-95F32E/2020
Scotland/QEUH-95F27C/2020
England/QEUH-95F537/2020
England/QEUH-95F5FB/2020
England/QEUH-95F86B/2020
England/QEUH-95F5DD/2020
England/QEUH-95F77D/2020
England/QEUH-95F625/2020
England/QEUH-95F555/2020
England/QEUH-95F5BF/2020
England/QEUH-95F810/2020
England/QEUH-95F977/2020
England/QEUH-95F91D/2020
Scotland/QEUH-95F9A4/2020
England/QEUH-95F6DA/2020
Scotland/QEUH-95FB71/2020
Scotland/QEUH-95F9B3/2020
Scotland/QEUH-95FA1A/2020
Scotland/QEUH-95F9D1/2020
Scotland/QEUH-95FA47/2020
Scotland/QEUH-95FA92/2020
Northern_Ireland/QEUH-95FA56/2020
Scotland/QEUH-95F9E0/2020
England/QEUH-95FA65/2020
Scotland/QEUH-95F9FF/2020
Northern_Ireland/QEUH-95FAA1/2020
England/QEUH-95E7C9/2020
England/QEUH-95E6EA/2020
England/QEUH-95ECD9/2020
England/QEUH-95EF1C/2020
England/QEUH-95EE3D/2020
England/QEUH-95EE79/2020
Northern_Ireland/QEUH-95EF85/2020
England/QEUH-95EFEF/2020
England/QEUH-95F009/2020
England/QEUH-95EF58/2020
England/QEUH-95F054/2020
England/QEUH-95F230/2020
England/QEUH-95F142/2020
England/QEUH-95F072/2020
Scotland/QEUH-95F397/2020
Scotland/QEUH-95F33D/2020
England/QEUH-95F36A/2020
England/QEUH-95F2F4/2020
England/QEUH-95F3F1/2020
England/QEUH-95F50A/2020
England/QEUH-95F4A3/2020
England/QEUH-95F458/2020
England/QEUH-95F564/2020
England/QEUH-95F42B/2020
England/QEUH-95F582/2020
England/QEUH-95F4B2/2020
England/QEUH-95F485/2020
Scotland/QEUH-95F616/2020
Scotland/QEUH-95F713/2020
England/QEUH-95F643/2020
England/QEUH-95F6BC/2020
England/QEUH-95F5CE/2020
England/QEUH-95F82F/2020
England/QEUH-95F7B9/2020
England/QEUH-95F78C/2020
England/QEUH-95F889/2020
England/QEUH-95FA74/2020
Northern_Ireland/QEUH-95FA29/2020
Scotland/QEUH-95F90E/2020
Scotland/QEUH-95F9C2/2020
England/QEUH-95F92C/2020
England/QEUH-95F8F2/2020
Northern_Ireland/QEUH-95FA0B/2020
Northern_Ireland/QEUH-95F995/2020
England/QEUH-95F898/2020
Northern_Ireland/QEUH-95FADE/2020
Scotland/QEUH-95FBCC/2020
England/QEUH-95DF2C/2020
England/QEUH-95DD7D/2020
England/QEUH-95DED4/2020
England/QEUH-95E055/2020
England/QEUH-960A52/2020
England/QEUH-961505/2020
MEX/CMX-136/2020
England/QEUH-960A9E/2020
KEN/K32598/2020
KEN/K32594/2020
USA/hCoV_19_USA_ID_IVREF_640420_2020/2020
USA/hCoV_19_USA_ID_IVREF_640433_2020/2020
Iceland/3121/2020
Iceland/3194/2020
Iceland/3413/2020
Iceland/3691/2020
Iceland/4558/2020
Iceland/4559/2020
Iceland/4848/2020
Iceland/5844/2020
Iceland/4849/2020
Iceland/5869/2020
Iceland/5849/2020
Iceland/6295/2020
Switzerland/BL-UHB-42384079/2020
Switzerland/BS-UHB-42382638/2020
Switzerland/BL-UHB-42384084/2020
Japan/Donner276/2020
USA/WI-UW-1150/2020
Japan/Donner203/2020
USA/WI-UW-1181/2020
USA/WI-UW-1167/2020
USA/WI-UW-1174/2020
USA/FL-BPHL-1114/2020
USA/WI-UW-1182/2020
USA/FL-BPHL-1116/2020
USA/FL-BPHL-1115/2020
USA/FL-BPHL-1117/2020
USA/WI-UW-1191/2020
USA/FL-BPHL-1274/2020
USA/FL-BPHL-1275/2020
USA/WA-S2777/2020
USA/FL-BPHL-1276/2020
USA/FL-BPHL-1277/2020
USA/WI-UW-1210/2020
USA/CA-CZB-4030/2020
AUS/VIC7959/2020
AUS/VIC7925/2020
AUS/VIC7922/2020
AUS/VIC7899/2020
AUS/VIC7898/2020
AUS/VIC7895/2020
AUS/VIC7886/2020
AUS/VIC8349/2020
AUS/VIC8346/2020
AUS/VIC8342/2020
AUS/VIC8341/2020
AUS/VIC8340/2020
AUS/VIC7952/2020
AUS/VIC8150/2020
AUS/VIC7796/2020
AUS/VIC8153/2020
AUS/VIC7743/2020
AUS/VIC7741/2020
AUS/VIC7436/2020
AUS/VIC7438/2020
AUS/VIC7667/2020
AUS/VIC7666/2020
AUS/VIC7665/2020
AUS/VIC7639/2020
AUS/VIC9131/2020
AUS/VIC9127/2020
AUS/VIC7339/2020
AUS/VIC9109/2020
AUS/VIC7661/2020
AUS/VIC7337/2020
AUS/VIC10569/2020
AUS/VIC9346/2020
AUS/VIC11166/2020
AUS/VIC9098/2020
AUS/VIC11150/2020
AUS/VIC11175/2020
AUS/VIC11160/2020
AUS/VIC11132/2020
AUS/VIC11140/2020
AUS/VIC11129/2020
AUS/VIC9363/2020
AUS/VIC10092/2020
AUS/VIC9874/2020
AUS/VIC13329/2020
AUS/VIC13439/2020
AUS/VIC10494/2020
AUS/VIC10523/2020
AUS/VIC10452/2020
AUS/VIC11297/2020
AUS/VIC10501/2020
AUS/VIC11296/2020
AUS/VIC13055/2020
AUS/VIC13063/2020
AUS/VIC14540/2020
AUS/VIC14591/2020
AUS/VIC14891/2020
AUS/VIC14641/2020
AUS/VIC13074/2020
AUS/VIC15534/2020
AUS/VIC15551/2020
AUS/VIC15798/2020
AUS/VIC15665/2020
AUS/VIC15629/2020
AUS/VIC11883/2020
AUS/VIC14563/2020
AUS/VIC14883/2020
AUS/VIC15825/2020
AUS/VIC14568/2020
AUS/VIC14597/2020
AUS/VIC14556/2020
AUS/VIC14547/2020
AUS/VIC15552/2020
AUS/VIC15541/2020
AUS/VIC15530/2020
AUS/VIC14826/2020
AUS/VIC14595/2020
AUS/VIC14669/2020
AUS/VIC15609/2020
AUS/VIC14696/2020
AUS/VIC13078/2020
AUS/VIC13688/2020
AUS/VIC14570/2020
AUS/VIC15836/2020
AUS/VIC14667/2020
AUS/VIC15772/2020
AUS/VIC12274/2020
AUS/VIC11852/2020
AUS/VIC14557/2020
AUS/VIC14707/2020
AUS/VIC14582/2020
AUS/VIC14847/2020
AUS/VIC15829/2020
AUS/VIC14593/2020
AUS/VIC13101/2020
AUS/VIC15779/2020
AUS/VIC14546/2020
AUS/VIC13118/2020
AUS/VIC14812/2020
AUS/VIC14575/2020
AUS/VIC15824/2020
AUS/VIC14596/2020
AUS/VIC13115/2020
AUS/VIC15785/2020
USA/CA-CZB-10881/2020
AUS/VIC16518/2020
AUS/VIC16436/2020
AUS/VIC16628/2020
AUS/VIC16280/2020
AUS/VIC16509/2020
AUS/VIC15987/2020
AUS/VIC16581/2020
AUS/VIC16544/2020
AUS/VIC16273/2020
AUS/VIC16446/2020
AUS/VIC16526/2020
AUS/VIC17189/2020
AUS/VIC16725/2020
AUS/VIC17067/2020
AUS/VIC17021/2020
AUS/VIC17716/2020
AUS/VIC17137/2020
AUS/VIC17020/2020
AUS/VIC16929/2020
AUS/VIC17174/2020
AUS/VIC17086/2020
AUS/VIC17026/2020
AUS/VIC17023/2020
AUS/VIC17019/2020
AUS/VIC16728/2020
AUS/VIC16882/2020
AUS/VIC16729/2020
AUS/VIC16722/2020
AUS/VIC16837/2020
AUS/VIC17028/2020
AUS/VIC16934/2020
AUS/VIC16727/2020
AUS/VIC16920/2020
AUS/VIC16888/2020
AUS/VIC17190/2020
AUS/VIC17088/2020
AUS/VIC16908/2020
AUS/VIC17085/2020
AUS/VIC16996/2020
AUS/VIC16921/2020
AUS/VIC17094/2020
AUS/VIC17030/2020
AUS/VIC17123/2020
USA/NV-QDX-4469/2020
USA/CA-CZB-13909/2020
USA/WA-S5295/2020
USA/WA-S5292/2020
USA/WA-S5296/2020
USA/AZ-2443/2020
USA/OSPHL01508/2020
USA/TG590298/2020
USA/TG592633/2020
USA/TG645818/2020
USA/TG645822/2020
USA/TG645823/2020
USA/TG645821/2020
USA/TG645833/2020
USA/TG808504/2020
England/QEUH-96C704/2020
England/QEUH-96C68F/2020
England/QEUH-96C6E9/2020
England/QEUH-96C652/2020
Scotland/QEUH-96C6BC/2020
Scotland/QEUH-96C6CB/2020
England/QEUH-96C69E/2020
Scotland/QEUH-96C722/2020
Scotland/QEUH-96C6AD/2020
England/QEUH-963E62/2020
England/QEUH-95FD11/2020
England/QEUH-95FBAE/2020
England/QEUH-95FE96/2020
Northern_Ireland/QEUH-95FEB4/2020
Northern_Ireland/QEUH-95FFB1/2020
Wales/QEUH-961F8F/2020
England/QEUH-9624AD/2020
England/QEUH-95FCBA/2020
Wales/QEUH-963318/2020
Scotland/QEUH-95FCF6/2020
Scotland/QEUH-95FDB7/2020
Scotland/QEUH-95FCD8/2020
Northern_Ireland/QEUH-95FE3C/2020
England/QEUH-95FE87/2020
Northern_Ireland/QEUH-95FEC3/2020
England/QEUH-95FED2/2020
Scotland/QEUH-95FE78/2020
Northern_Ireland/QEUH-95FEF0/2020
Scotland/QEUH-95FF39/2020
England/QEUH-95FFC0/2020
England/QEUH-9603C0/2020
Scotland/QEUH-95FF66/2020
England/QEUH-9603EE/2020
Scotland/QEUH-960463/2020
England/QEUH-9604DC/2020
England/QEUH-9604FA/2020
England/QEUH-9604EB/2020
Scotland/QEUH-960515/2020
Scotland/QEUH-96072E/2020
Scotland/QEUH-96073D/2020
Scotland/QEUH-960779/2020
Scotland/QEUH-96076A/2020
England/QEUH-960788/2020
England/QEUH-960955/2020
England/QEUH-9612A4/2020
England/QEUH-95E5DE/2020
England/QEUH-95E671/2020
England/QEUH-95E7E7/2020
England/QEUH-95E811/2020
England/QEUH-95E802/2020
England/QEUH-95F18E/2020
England/QEUH-95F1BB/2020
England/QEUH-95F0CD/2020
England/QEUH-95F19D/2020
England/QEUH-95F4C1/2020
England/QEUH-95F018/2020
England/QEUH-95E5ED/2020
England/QEUH-95E5B0/2020
Scotland/QEUH-95E662/2020
England/QEUH-95E556/2020
England/QEUH-95E565/2020
Scotland/QEUH-95E6F9/2020
England/QEUH-95E79C/2020
England/QEUH-95E969/2020
England/QEUH-95E7BA/2020
England/QEUH-95EB18/2020
England/QEUH-95EF2B/2020
England/QEUH-95F25E/2020
Scotland/QEUH-95F106/2020
England/QEUH-95F24F/2020
England/QEUH-95F0BE/2020
England/QEUH-95F31F/2020
England/QEUH-95F28B/2020
Scotland/QEUH-95E18F/2020
Scotland/QEUH-95DFA4/2020
Scotland/QEUH-95E143/2020
Scotland/QEUH-95E082/2020
Scotland/QEUH-95DF95/2020
England/QEUH-95DCDA/2020
England/QEUH-95DCF8/2020
England/QEUH-95DE3E/2020
England/QEUH-95DF0E/2020
England/QEUH-95DDAA/2020
England/QEUH-95DFD1/2020
England/QEUH-95DD04/2020
England/QEUH-95DD22/2020
England/QEUH-95DD13/2020
England/QEUH-95DCCB/2020
England/QEUH-95DCE9/2020
England/QEUH-95DD31/2020
England/QEUH-95DDC8/2020
England/QEUH-95DE01/2020
England/QEUH-95DD9B/2020
England/QEUH-95DD40/2020
England/QEUH-95DDE6/2020
England/QEUH-95DDD7/2020
England/QEUH-95DE98/2020
England/QEUH-95DF3B/2020
England/QEUH-95DEB6/2020
England/QEUH-95DE10/2020
England/QEUH-95DEE3/2020
England/QEUH-95DF1D/2020
England/QEUH-95DE89/2020
England/QEUH-95DE6B/2020
England/QEUH-95DEF2/2020
England/QEUH-95DE2F/2020
England/QEUH-95E046/2020
England/QEUH-95DFFF/2020
England/QEUH-95DF86/2020
England/QEUH-95E116/2020
England/QEUH-95E204/2020
England/QEUH-95E50B/2020
England/QEUH-95E107/2020
England/QEUH-961699/2020
USA/498VTM/2020
MEX/CMX-138/2020
JPN/JP_Hiro97930c/2020
JPN/JP_Hiro97931c/2020
JPN/JP_Hiro97933c/2020
USA/hCoV_19_USA_ID_IVREF_640414_2020/2020
USA/hCoV_19_USA_ID_IVREF_640482_2020/2020
USA/hCoV_19_USA_ID_IVREF_640486_2020/2020
USA/hCoV_19_USA_ID_IVREF_640489_2020/2020
USA/hCoV_19_USA_ID_IVREF_640490_2020/2020
USA/hCoV_19_USA_ID_IVREF_640491_2020/2020
USA/hCoV_19_USA_ID_IVREF_640493_2020/2020
USA/hCoV_19_USA_ID_IVREF_640502_2020/2020
USA/hCoV_19_USA_ID_IVREF_640501_2020/2020
USA/hCoV_19_USA_ID_IVREF_640503_2020/2020
USA/hCoV_19_USA_ID_IVREF_640504_2020/2020
USA/hCoV_19_USA_ID_IVREF_640507_2020/2020
USA/hCoV_19_USA_ID_IVREF_640511_2020/2020
USA/hCoV_19_USA_ID_IVREF_640509_2020/2020
USA/hCoV_19_USA_ID_IVREF_640513_2020/2020
USA/hCoV_19_USA_ID_IVREF_640514_2020/2020
USA/hCoV_19_USA_ID_IVREF_640512_2020/2020
USA/hCoV_19_USA_ID_IVREF_640515_2020/2020
USA/hCoV_19_USA_ID_IVREF_640520_2020/2020
USA/hCoV_19_USA_ID_IVREF_640527_2020/2020
USA/hCoV_19_USA_ID_IVREF_640522_2020/2020
USA/hCoV_19_USA_ID_IVREF_640533_2020/2020
USA/hCoV_19_USA_ID_IVREF_640528_2020/2020
USA/hCoV_19_USA_ID_IVREF_640535_2020/2020
USA/hCoV_19_USA_ID_IVREF_640540_2020/2020
USA/hCoV_19_USA_ID_IVREF_640541_2020/2020
USA/hCoV_19_USA_ID_IVREF_640547_2020/2020
USA/hCoV_19_USA_ID_IVREF_640548_2020/2020
USA/hCoV_19_USA_ID_IVREF_640549_2020/2020
USA/hCoV_19_USA_ID_IVREF_640551_2020/2020
USA/hCoV_19_USA_ID_IVREF_640554_2020/2020
USA/hCoV_19_USA_ID_IVREF_640555_2020/2020
USA/hCoV_19_USA_ID_IVREF_640557_2020/2020
USA/hCoV_19_USA_ID_IVREF_640556_2020/2020
USA/hCoV_19_USA_ID_IVREF_640558_2020/2020
USA/hCoV_19_USA_ID_IVREF_640559_2020/2020
USA/hCoV_19_USA_ID_IVREF_640562_2020/2020
USA/hCoV_19_USA_ID_IVREF_640564_2020/2020
USA/hCoV_19_USA_ID_IVREF_640565_2020/2020
USA/hCoV_19_USA_ID_IVREF_640572_2020/2020
USA/hCoV_19_USA_ID_IVREF_640568_2020/2020
USA/hCoV_19_USA_ID_IVREF_640575_2020/2020
USA/hCoV_19_USA_ID_IVREF_640573_2020/2020
USA/hCoV_19_USA_ID_IVREF_640581_2020/2020
USA/hCoV_19_USA_ID_IVREF_640580_2020/2020
USA/hCoV_19_USA_ID_IVREF_640582_2020/2020
Iceland/3578/2020
Iceland/3746/2020
Iceland/4085/2020
Iceland/4087/2020
Iceland/5843/2020
Iceland/5846/2020
Switzerland/BS-UHB-42385186/2020
Switzerland/BS-UHB-42384553/2020
USA/WI-UW-1144/2020
USA/WI-UW-1162/2020
USA/WI-UW-1168/2020
USA/WI-UW-1170/2020
ESP/HUD-79063144/2020
ESP/HUD-79063196/2020
USA/WI-UW-1184/2020
USA/WI-UW-1195/2020
USA/NC-SLPH-0017/2020
USA/NC-SLPH-0018/2020
ESP/HUD-79063130/2020
ESP/HUD-79063186/2020
USA/CA-CZB-4031/2020
AUS/VIC7951/2020
AUS/VIC8212/2020
AUS/VIC7819/2020
AUS/VIC7797/2020
AUS/VIC7794/2020
AUS/VIC7742/2020
AUS/VIC7441/2020
AUS/VIC7664/2020
AUS/VIC7660/2020
AUS/VIC7659/2020
AUS/VIC7343/2020
AUS/VIC7341/2020
AUS/VIC13608/2020
AUS/VIC11545/2020
AUS/VIC11158/2020
AUS/VIC11135/2020
AUS/VIC11161/2020
AUS/VIC10260/2020
AUS/VIC11168/2020
AUS/VIC11141/2020
AUS/VIC11145/2020
AUS/VIC11177/2020
AUS/VIC13309/2020
AUS/VIC13326/2020
AUS/VIC13372/2020
AUS/VIC10421/2020
AUS/VIC11821/2020
AUS/VIC14599/2020
AUS/VIC15622/2020
AUS/VIC13061/2020
AUS/VIC13119/2020
AUS/VIC15641/2020
AUS/VIC15774/2020
AUS/VIC11817/2020
AUS/VIC15543/2020
AUS/VIC15815/2020
AUS/VIC15830/2020
AUS/VIC15549/2020
AUS/VIC14564/2020
AUS/VIC15789/2020
AUS/VIC14705/2020
AUS/VIC14545/2020
AUS/VIC15533/2020
AUS/VIC14677/2020
AUS/VIC12277/2020
AUS/VIC11820/2020
AUS/VIC14693/2020
AUS/VIC13054/2020
AUS/VIC13091/2020
AUS/VIC14611/2020
AUS/VIC15640/2020
AUS/VIC15131/2020
AUS/VIC12275/2020
AUS/VIC14555/2020
AUS/VIC14623/2020
AUS/VIC15781/2020
AUS/VIC12302/2020
AUS/VIC14658/2020
AUS/VIC14654/2020
AUS/VIC11787/2020
AUS/VIC14592/2020
AUS/VIC11819/2020
USA/CA-CZB-5668/2020
USA/CA-CZB-5667/2020
AUS/VIC16646/2020
AUS/VIC16374/2020
AUS/VIC16714/2020
AUS/VIC16654/2020
AUS/VIC16648/2020
AUS/VIC16422/2020
AUS/VIC16387/2020
AUS/VIC16649/2020
AUS/VIC16644/2020
AUS/VIC16655/2020
AUS/VIC16448/2020
AUS/VIC16272/2020
AUS/VIC16447/2020
AUS/VIC16531/2020
AUS/VIC16637/2020
AUS/VIC16400/2020
AUS/VIC16525/2020
AUS/VIC16641/2020
AUS/VIC16558/2020
AUS/VIC16653/2020
AUS/VIC16640/2020
AUS/VIC16634/2020
AUS/VIC16645/2020
AUS/VIC16631/2020
AUS/VIC16629/2020
AUS/VIC16437/2020
AUS/VIC16681/2020
AUS/VIC16379/2020
AUS/VIC16516/2020
AUS/VIC16731/2020
AUS/VIC16732/2020
AUS/VIC16745/2020
AUS/VIC16635/2020
AUS/VIC16741/2020
AUS/VIC16742/2020
AUS/VIC16746/2020
AUS/VIC16737/2020
AUS/VIC16734/2020
AUS/VIC16743/2020
AUS/VIC16752/2020
AUS/VIC16750/2020
AUS/VIC16754/2020
AUS/VIC16733/2020
AUS/VIC16739/2020
AUS/VIC17080/2020
AUS/VIC16747/2020
AUS/VIC16744/2020
AUS/VIC16753/2020
AUS/VIC17009/2020
USA/GA-QDX-2889/2020
USA/CA-CZB-13906/2020
USA/CA-CZB-13902/2020
USA/CA-CZB-13901/2020
USA/WA-S5300/2020
USA/MD-NIH-00017/2020
USA/WA-S5302/2020
USA/WA-S5303/2020
USA/WA-ISB37/2020
USA/MP-CDC-2-3831125/2020
England/QEUH-965325/2020
Northern_Ireland/QEUH-962188/2020
England/QEUH-962470/2020
England/QEUH-963327/2020
England/QEUH-96265C/2020
England/QEUH-96259B/2020
Northern_Ireland/QEUH-962980/2020
England/QEUH-962A32/2020
England/QEUH-9633BE/2020
Northern_Ireland/QEUH-95EDC7/2020
Scotland/QEUH-96355E/2020
Northern_Ireland/QEUH-95EC24/2020
Northern_Ireland/QEUH-95EF0D/2020
Northern_Ireland/QEUH-95EEE2/2020
Northern_Ireland/QEUH-95EEF1/2020
Scotland/QEUH-95EE97/2020
Northern_Ireland/QEUH-95EC60/2020
Northern_Ireland/QEUH-95ECBB/2020
Scotland/QEUH-95F740/2020
England/QEUH-95F8B6/2020
England/QEUH-95F634/2020
England/QEUH-95E608/2020
Northern_Ireland/QEUH-95EBFA/2020
Northern_Ireland/QEUH-95ED5E/2020
Northern_Ireland/QEUH-95EC51/2020
England/QEUH-95EBCD/2020
Northern_Ireland/QEUH-95EBBE/2020
Northern_Ireland/QEUH-95EC06/2020
Northern_Ireland/QEUH-95EC42/2020
Scotland/QEUH-95ECF7/2020
Scotland/QEUH-95ED03/2020
Scotland/QEUH-95EEA6/2020
Scotland/QEUH-95ED6D/2020
Northern_Ireland/QEUH-95EED3/2020
Scotland/QEUH-95EDA9/2020
Northern_Ireland/QEUH-95EDD6/2020
Northern_Ireland/QEUH-95EDE5/2020
Scotland/QEUH-95F40D/2020
Scotland/QEUH-95F4FE/2020
Scotland/QEUH-95F4EF/2020
Scotland/QEUH-95F41C/2020
Scotland/QEUH-95F731/2020
Scotland/QEUH-95F7E6/2020
Scotland/QEUH-95E091/2020
Scotland/QEUH-95E152/2020
Scotland/QEUH-95E1F8/2020
Scotland/QEUH-95E2AA/2020
Scotland/QEUH-95E44A/2020
England/QEUH-95E240/2020
England/QEUH-95E0A0/2020
England/QEUH-95E398/2020
England/QEUH-95DF77/2020
England/QEUH-95DF68/2020
England/QEUH-95E073/2020
England/QEUH-95DFE0/2020
England/QEUH-95E231/2020
England/QEUH-95E28C/2020
England/QEUH-95E0DD/2020
England/QEUH-95E301/2020
England/QEUH-95E2C8/2020
England/QEUH-95E36B/2020
England/QEUH-95E29B/2020
England/QEUH-95E33E/2020
England/ALDP-9818D9/2020
England/ALDP-9818CA/2020
England/ALDP-9814B7/2020
England/ALDP-982BA2/2020
England/ALDP-982BB1/2020
England/ALDP-9814F3/2020
England/ALDP-9815F0/2020
Northern_Ireland/QEUH-95EBDC/2020
MEX/CMX-137/2020
Switzerland/ZH-ETHZ-240014/2020
Iceland/3161/2020
Iceland/3163/2020
Iceland/5101/2020
Iceland/3579/2020
Switzerland/BS-UHB-42386285/2020
Japan/Donner87/2020
USA/WI-UW-1164/2020
USA/WI-UW-1169/2020
USA/WI-UW-1175/2020
USA/WI-UW-1177/2020
USA/WI-UW-1178/2020
USA/WA-S2779/2020
USA/WA-S2778/2020
USA/FL-BPHL-1278/2020
USA/CA-CZB-4032/2020
USA/CA-CZB-4080/2020
AUS/VIC7939/2020
AUS/VIC7887/2020
AUS/VIC7885/2020
AUS/VIC7884/2020
AUS/VIC7821/2020
AUS/VIC7803/2020
AUS/VIC7662/2020
AUS/VIC7641/2020
AUS/VIC9142/2020
AUS/VIC9134/2020
AUS/VIC9133/2020
AUS/VIC9125/2020
AUS/VIC9117/2020
AUS/VIC9115/2020
AUS/VIC9111/2020
AUS/VIC9860/2020
AUS/VIC13327/2020
AUS/VIC13387/2020
AUS/VIC10418/2020
AUS/VIC10403/2020
AUS/VIC11299/2020
AUS/VIC11298/2020
AUS/VIC10481/2020
AUS/VIC14524/2020
AUS/VIC11810/2020
AUS/VIC15550/2020
AUS/VIC15097/2020
AUS/VIC14511/2020
AUS/VIC11830/2020
AUS/VIC15817/2020
AUS/VIC15816/2020
AUS/VIC15837/2020
AUS/VIC15828/2020
AUS/VIC15545/2020
AUS/VIC15834/2020
AUS/VIC14513/2020
AUS/VIC15800/2020
AUS/VIC11824/2020
AUS/VIC15823/2020
AUS/VIC15832/2020
AUS/VIC15154/2020
AUS/VIC11952/2020
AUS/VIC12283/2020
AUS/VIC11871/2020
AUS/VIC15803/2020
AUS/VIC14526/2020
AUS/VIC14525/2020
AUS/VIC13090/2020
AUS/VIC15144/2020
AUS/VIC15623/2020
AUS/VIC15661/2020
AUS/VIC14500/2020
AUS/VIC15791/2020
AUS/VIC11918/2020
AUS/VIC14491/2020
AUS/VIC15822/2020
AUS/VIC15544/2020
AUS/VIC14520/2020
AUS/VIC14514/2020
AUS/VIC15164/2020
AUS/VIC14496/2020
AUS/VIC15111/2020
AUS/VIC13121/2020
AUS/VIC15818/2020
AUS/VIC15536/2020
USA/MN-MDH-1821/2020
AUS/VIC16397/2020
AUS/VIC16546/2020
AUS/VIC16431/2020
AUS/VIC16381/2020
AUS/VIC16402/2020
AUS/VIC16639/2020
AUS/VIC12160/2020
AUS/VIC16403/2020
AUS/VIC16136/2020
AUS/VIC16389/2020
AUS/VIC16453/2020
AUS/VIC16407/2020
AUS/VIC16548/2020
AUS/VIC16127/2020
AUS/VIC16109/2020
AUS/VIC16543/2020
AUS/VIC16388/2020
AUS/VIC16638/2020
AUS/VIC16549/2020
AUS/VIC16409/2020
AUS/VIC16419/2020
AUS/VIC16398/2020
AUS/VIC12090/2020
AUS/VIC16498/2020
AUS/VIC16537/2020
AUS/VIC16399/2020
AUS/VIC16377/2020
AUS/VIC16164/2020
AUS/VIC16517/2020
AUS/VIC16430/2020
AUS/VIC16415/2020
AUS/VIC16449/2020
AUS/VIC16652/2020
AUS/VIC16550/2020
AUS/VIC16418/2020
AUS/VIC11981/2020
AUS/VIC12022/2020
AUS/VIC16404/2020
AUS/VIC16522/2020
AUS/VIC16499/2020
AUS/VIC16432/2020
AUS/VIC16121/2020
AUS/VIC16443/2020
AUS/VIC16433/2020
AUS/VIC16636/2020
AUS/VIC16520/2020
AUS/VIC16378/2020
AUS/VIC16424/2020
AUS/VIC16434/2020
AUS/VIC17130/2020
AUS/VIC12154/2020
AUS/VIC16755/2020
AUS/VIC17073/2020
AUS/VIC16767/2020
AUS/VIC17099/2020
AUS/VIC16759/2020
AUS/VIC17098/2020
AUS/VIC16765/2020
AUS/VIC17071/2020
AUS/VIC16766/2020
USA/TX-DSHS-2035/2020
USA/GA-QDX-3463/2020
USA/CA-CZB-13905/2020
USA/CA-CZB-13904/2020
USA/TX-DSHS-2395/2020
USA/MD-NIH-00058/2020
USA/WA-S5306/2020
USA/WA-S5310/2020
USA/TX-DSHS-4648/2020
USA/TX-DSHS-4649/2020
USA/TX-DSHS-4650/2020
USA/TX-DSHS-4651/2020
USA/TX-DSHS-4652/2020
USA/TX-DSHS-4653/2020
USA/TX-DSHS-4695/2020
USA/TX-DSHS-4654/2020
USA/TX-DSHS-4696/2020
USA/TX-DSHS-4697/2020
USA/TX-DSHS-4698/2020
USA/TX-DSHS-4699/2020
USA/TX-DSHS-4701/2020
USA/TX-DSHS-4700/2020
USA/TG579474/2020
USA/TG594697/2020
USA/TG594700/2020
England/QEUH-9625C8/2020
England/QEUH-962F42/2020
Scotland/QEUH-963002/2020
England/QEUH-9633DC/2020
England/QEUH-963600/2020
England/QEUH-96362E/2020
Scotland/QEUH-96372B/2020
England/QEUH-963776/2020
England/QEUH-95E644/2020
Scotland/QEUH-95E705/2020
Scotland/QEUH-95E592/2020
Scotland/QEUH-95EA1B/2020
England/QEUH-95E820/2020
Scotland/QEUH-95E86C/2020
Scotland/QEUH-95E90F/2020
England/QEUH-95E94B/2020
Scotland/QEUH-95E8F3/2020
Scotland/QEUH-95E996/2020
England/QEUH-95E92D/2020
Scotland/QEUH-95E8C6/2020
Northern_Ireland/QEUH-95E9A5/2020
England/QEUH-95E8D5/2020
Northern_Ireland/QEUH-95E9E1/2020
Northern_Ireland/QEUH-95EB27/2020
Scotland/QEUH-95EA39/2020
Northern_Ireland/QEUH-95EB36/2020
Northern_Ireland/QEUH-95EAB1/2020
England/QEUH-95EA84/2020
Northern_Ireland/QEUH-95EA66/2020
Northern_Ireland/QEUH-95EAA2/2020
Northern_Ireland/QEUH-95EA93/2020
Scotland/QEUH-95EA48/2020
Northern_Ireland/QEUH-95EB54/2020
Scotland/QEUH-95F1D9/2020
Scotland/QEUH-95F027/2020
Scotland/QEUH-95E653/2020
Scotland/QEUH-95E5A1/2020
Scotland/QEUH-95E714/2020
England/QEUH-95E83F/2020
Northern_Ireland/QEUH-95E9D2/2020
Scotland/QEUH-95EA0C/2020
Northern_Ireland/QEUH-95E9F0/2020
Scotland/QEUH-95E8A8/2020
Northern_Ireland/QEUH-95E84E/2020
England/QEUH-95E93C/2020
Scotland/QEUH-95E85D/2020
England/QEUH-95E91E/2020
Scotland/QEUH-95E8B7/2020
England/QEUH-95E8E4/2020
Scotland/QEUH-95EA57/2020
Scotland/QEUH-95EA2A/2020
Scotland/QEUH-95E88A/2020
Northern_Ireland/QEUH-95EADF/2020
Northern_Ireland/QEUH-95EB81/2020
Northern_Ireland/QEUH-95EB90/2020
Northern_Ireland/QEUH-95EAEE/2020
Northern_Ireland/QEUH-95EB63/2020
Northern_Ireland/QEUH-95EB45/2020
Scotland/QEUH-95E161/2020
Scotland/QEUH-95E35C/2020
England/QEUH-95E3A7/2020
England/ALDP-98154B/2020
England/ALDP-98151E/2020
England/ALDP-9829A8/2020
England/ALDP-982A78/2020
England/ALDP-982A3C/2020
England/ALDP-982A5A/2020
England/ALDP-982A96/2020
England/ALDP-982A4B/2020
England/ALDP-982AE1/2020
England/ALDP-982A87/2020
England/ALDP-982B93/2020
England/ALDP-981C73/2020
England/ALDP-982AA5/2020
England/ALDP-981B94/2020
England/ALDP-981C46/2020
England/ALDP-981C0A/2020
England/ALDP-981CFB/2020
England/ALDP-981D07/2020
England/ALDP-981CDD/2020
England/ALDP-981DAD/2020
England/ALDP-981E40/2020
England/ALDP-981D8F/2020
England/ALDP-981F7A/2020
England/ALDP-982832/2020
England/ALDP-981E22/2020
England/ALDP-982823/2020
England/ALDP-982AC3/2020
England/ALDP-982B84/2020
England/ALDP-982BEE/2020
England/ALDP-982C18/2020
England/ALDP-98297B/2020
England/ALDP-982A2D/2020
England/ALDP-982C54/2020
England/ALDP-9829B7/2020
England/ALDP-982AF0/2020
JPN/JP_Hiro98033c/2020
Iceland/3162/2020
Iceland/4975/2020
Switzerland/BS-UHB-65254979/2020
Iceland/5680/2020
Japan/Donner204/2020
Japan/Donner277/2020
Switzerland/BS-UHB-42387010/2020
USA/FL-BPHL-1119/2020
USA/FL-BPHL-1120/2020
USA/FL-BPHL-1118/2020
USA/FL-BPHL-1121/2020
USA/FL-BPHL-1123/2020
USA/FL-BPHL-1125/2020
USA/WI-UW-1196/2020
USA/WI-UW-1198/2020
USA/WA-S2782/2020
USA/FL-BPHL-1200/2020
USA/WI-UW-1206/2020
USA/FL-BPHL-1489/2020
USA/WI-UW-1207/2020
USA/FL-BPHL-1490/2020
USA/FL-BPHL-1491/2020
USA/CA-CZB-4036/2020
USA/CA-CZB-4033/2020
USA/CA-CZB-4081/2020
USA/CA-CZB-4037/2020
USA/CA-CZB-4035/2020
USA/CA-CZB-4038/2020
USA/CA-CZB-4085/2020
USA/CA-CZB-4087/2020
USA/CA-CZB-4086/2020
AUS/VIC9232/2020
AUS/VIC7947/2020
AUS/VIC7945/2020
AUS/VIC7881/2020
AUS/VIC7883/2020
AUS/VIC7880/2020
AUS/VIC7877/2020
AUS/VIC7879/2020
AUS/VIC7874/2020
AUS/VIC7871/2020
AUS/VIC8231/2020
AUS/VIC7827/2020
AUS/VIC8219/2020
AUS/VIC8210/2020
AUS/VIC8209/2020
AUS/VIC8203/2020
AUS/VIC8207/2020
AUS/VIC8202/2020
AUS/VIC8199/2020
AUS/VIC8045/2020
AUS/VIC8389/2020
AUS/VIC8388/2020
AUS/VIC7984/2020
AUS/VIC7825/2020
AUS/VIC8353/2020
AUS/VIC7824/2020
AUS/VIC7745/2020
AUS/VIC7658/2020
AUS/VIC7657/2020
AUS/VIC11546/2020
AUS/VIC11495/2020
AUS/VIC11146/2020
AUS/VIC11157/2020
AUS/VIC9872/2020
AUS/VIC9873/2020
AUS/VIC10504/2020
AUS/VIC10416/2020
USA/FL-BPHL-1678/2020
USA/FL-BPHL-1681/2020
AUS/VIC15139/2020
AUS/VIC15618/2020
AUS/VIC15108/2020
AUS/VIC15228/2020
AUS/VIC11795/2020
AUS/VIC11844/2020
AUS/VIC11801/2020
AUS/VIC15194/2020
AUS/VIC13021/2020
AUS/VIC15132/2020
AUS/VIC15121/2020
AUS/VIC11592/2020
AUS/VIC15088/2020
AUS/VIC12280/2020
AUS/VIC13080/2020
AUS/VIC11853/2020
AUS/VIC11827/2020
AUS/VIC11877/2020
AUS/VIC11854/2020
AUS/VIC11833/2020
AUS/VIC13034/2020
AUS/VIC12993/2020
AUS/VIC14884/2020
AUS/VIC12273/2020
AUS/VIC11903/2020
AUS/VIC15114/2020
AUS/VIC15203/2020
AUS/VIC12318/2020
AUS/VIC15170/2020
AUS/VIC13069/2020
AUS/VIC11784/2020
AUS/VIC12306/2020
AUS/VIC12276/2020
AUS/VIC14504/2020
AUS/VIC13123/2020
AUS/VIC14702/2020
AUS/VIC11857/2020
AUS/VIC11831/2020
AUS/VIC13125/2020
AUS/VIC14850/2020
AUS/VIC15110/2020
AUS/VIC13133/2020
AUS/VIC12324/2020
AUS/VIC13076/2020
AUS/VIC16235/2020
AUS/VIC12003/2020
AUS/VIC16573/2020
AUS/VIC16150/2020
AUS/VIC16575/2020
AUS/VIC16565/2020
AUS/VIC16570/2020
AUS/VIC16117/2020
AUS/VIC16567/2020
AUS/VIC16261/2020
AUS/VIC16161/2020
AUS/VIC12009/2020
AUS/VIC16514/2020
AUS/VIC16269/2020
AUS/VIC16564/2020
AUS/VIC16263/2020
AUS/VIC16158/2020
AUS/VIC16562/2020
AUS/VIC16126/2020
AUS/VIC16507/2020
AUS/VIC16144/2020
AUS/VIC16131/2020
AUS/VIC16130/2020
AUS/VIC12062/2020
AUS/VIC16534/2020
AUS/VIC16532/2020
AUS/VIC16124/2020
AUS/VIC16533/2020
AUS/VIC12174/2020
AUS/VIC16566/2020
AUS/VIC12106/2020
AUS/VIC12097/2020
AUS/VIC16229/2020
AUS/VIC16560/2020
AUS/VIC16167/2020
AUS/VIC16119/2020
AUS/VIC12150/2020
AUS/VIC16576/2020
AUS/VIC16515/2020
AUS/VIC16155/2020
AUS/VIC12073/2020
AUS/VIC16111/2020
AUS/VIC16236/2020
AUS/VIC16568/2020
AUS/VIC16147/2020
AUS/VIC16545/2020
AUS/VIC16572/2020
USA/FL-BPHL-2231/2020
USA/FL-BPHL-2169/2020
USA/FL-BPHL-2232/2020
AUS/VIC16787/2020
AUS/VIC17254/2020
AUS/VIC16788/2020
AUS/VIC16774/2020
AUS/VIC16785/2020
AUS/VIC16771/2020
AUS/VIC16780/2020
AUS/VIC17125/2020
AUS/VIC16777/2020
AUS/VIC16789/2020
AUS/VIC16772/2020
AUS/VIC16782/2020
AUS/VIC16786/2020
PAK/JRCGR-KHI35/2020
PAK/JRCGR-KHI15/2020
PAK/JRCGR-KHI45/2020
PAK/JRCGR-KHI37/2020
PAK/JRCGR-KHI13/2020
PAK/JRCGR-KHI47/2020
PAK/JRCGR-KHI41/2020
USA/TX-QDX-2883/2020
PAK/JRCGR-KHI16/2020
USA/TX-QDX-2884/2020
USA/NMDOH-2020279720/2020
USA/CA-CZB-13897/2020
USA/CA-CZB-13895/2020
USA/CA-CZB-13893/2020
USA/CA-CZB-13891/2020
USA/CA-CZB-13890/2020
USA/CA-CZB-13888/2020
USA/MD-NIH-00019/2020
USA/WA-S5307/2020
USA/CA-LACPHL-AE00100/2020
USA/WA-S5308/2020
USA/WA-S5309/2020
USA/WA-S5312/2020
USA/WA-S5313/2020
USA/WA-S5314/2020
USA/WA-S5317/2020
USA/WA-S5319/2020
USA/WA-S5322/2020
USA/TX-DSHS-4886/2020
USA/TX-DSHS-4888/2020
USA/TX-DSHS-4889/2020
USA/TX-DSHS-4891/2020
USA/TX-DSHS-4890/2020
USA/TX-DSHS-4892/2020
USA/TX-DSHS-4893/2020
USA/TX-DSHS-4895/2020
ARM/UW-ARM20/2020
USA/AZ-2442/2020
USA/AZ-2448/2020
USA/AZ-2447/2020
USA/OSPHL01509/2020
USA/AZ-2446/2020
USA/TG594903/2020
USA/TG594918/2020
USA/TG597237/2020
USA/TG596834/2020
USA/TG597482/2020
USA/TG645832/2020
USA/TG597269/2020
USA/TG808463/2020
England/QEUH-96A01A/2020
USA/TG645835/2020
England/QEUH-96A047/2020
England/QEUH-964B2E/2020
England/QEUH-969A0E/2020
England/QEUH-96A074/2020
Scotland/QEUH-961F70/2020
Scotland/QEUH-961FAD/2020
England/QEUH-962012/2020
Scotland/QEUH-961FF8/2020
Northern_Ireland/QEUH-96223A/2020
England/QEUH-9625B9/2020
England/QEUH-962829/2020
England/QEUH-962786/2020
Northern_Ireland/QEUH-9621A6/2020
England/QEUH-962847/2020
Northern_Ireland/QEUH-9622EF/2020
England/QEUH-9623BF/2020
England/QEUH-9626B6/2020
England/QEUH-9628A1/2020
Northern_Ireland/QEUH-96230A/2020
England/QEUH-962892/2020
Northern_Ireland/QEUH-9622B2/2020
England/QEUH-962391/2020
England/QEUH-9625D7/2020
England/QEUH-962874/2020
England/QEUH-9628CF/2020
England/QEUH-9628B0/2020
Scotland/QEUH-962FE8/2020
England/QEUH-962E63/2020
England/QEUH-962ECD/2020
England/QEUH-962F60/2020
England/QEUH-9628DE/2020
Wales/QEUH-962FF7/2020
Northern_Ireland/QEUH-962AD8/2020
Northern_Ireland/QEUH-9635B8/2020
England/QEUH-9632C0/2020
England/QEUH-963758/2020
England/QEUH-9634F7/2020
England/QEUH-963521/2020
England/QEUH-9632A2/2020
England/QEUH-9638FB/2020
Scotland/QEUH-963907/2020
England/QEUH-963970/2020
England/QEUH-9639F8/2020
England/QEUH-963AAA/2020
England/QEUH-963A40/2020
England/QEUH-963B4D/2020
England/QEUH-9639CB/2020
England/QEUH-963B2F/2020
Northern_Ireland/QEUH-9639DA/2020
Scotland/QEUH-9639BC/2020
England/QEUH-963A13/2020
England/QEUH-963A5F/2020
England/QEUH-963D47/2020
England/QEUH-963CB3/2020
England/QEUH-963D0B/2020
England/QEUH-96A6BE/2020
England/QEUH-961F43/2020
Scotland/QEUH-961F34/2020
Scotland/QEUH-961F9E/2020
England/QEUH-961F52/2020
Scotland/QEUH-961F61/2020
Northern_Ireland/QEUH-96204F/2020
Scotland/QEUH-962003/2020
Scotland/QEUH-961FDA/2020
Northern_Ireland/QEUH-96209A/2020
Northern_Ireland/QEUH-96206D/2020
Scotland/QEUH-961FE9/2020
Scotland/QEUH-961FBC/2020
Northern_Ireland/QEUH-961FCB/2020
Northern_Ireland/QEUH-96208B/2020
England/QEUH-9620D6/2020
Northern_Ireland/QEUH-962030/2020
Northern_Ireland/QEUH-962179/2020
Northern_Ireland/QEUH-96211F/2020
Northern_Ireland/QEUH-96207C/2020
Northern_Ireland/QEUH-96215B/2020
Northern_Ireland/QEUH-9620F4/2020
Northern_Ireland/QEUH-9620E5/2020
Scotland/QEUH-9621D3/2020
England/QEUH-9621E2/2020
Northern_Ireland/QEUH-9621C4/2020
Northern_Ireland/QEUH-96220D/2020
England/QEUH-9621F1/2020
Northern_Ireland/QEUH-962197/2020
Northern_Ireland/QEUH-962267/2020
Northern_Ireland/QEUH-96222B/2020
Northern_Ireland/QEUH-9621B5/2020
Northern_Ireland/QEUH-962258/2020
Northern_Ireland/QEUH-962249/2020
Northern_Ireland/QEUH-96221C/2020
Northern_Ireland/QEUH-962294/2020
Northern_Ireland/QEUH-9622FE/2020
Scotland/QEUH-962328/2020
Northern_Ireland/QEUH-9622D0/2020
Scotland/QEUH-962276/2020
Northern_Ireland/QEUH-962319/2020
Northern_Ireland/QEUH-962285/2020
Northern_Ireland/QEUH-962346/2020
Northern_Ireland/QEUH-962434/2020
England/QEUH-962425/2020
England/QEUH-962416/2020
England/QEUH-9624CB/2020
England/QEUH-9623DD/2020
Northern_Ireland/QEUH-962337/2020
England/QEUH-962407/2020
Northern_Ireland/QEUH-962443/2020
Northern_Ireland/QEUH-962373/2020
England/QEUH-96248F/2020
England/QEUH-962522/2020
England/QEUH-962504/2020
England/QEUH-9624F8/2020
England/QEUH-962513/2020
Scotland/QEUH-962531/2020
England/QEUH-9624E9/2020
England/QEUH-9624DA/2020
England/QEUH-96267A/2020
England/QEUH-9625E6/2020
England/QEUH-962610/2020
England/QEUH-96263E/2020
England/QEUH-96257D/2020
England/QEUH-96255F/2020
England/QEUH-962689/2020
England/QEUH-962601/2020
England/QEUH-962759/2020
England/QEUH-96272C/2020
England/QEUH-96270E/2020
England/QEUH-96273B/2020
England/QEUH-96274A/2020
England/QEUH-96271D/2020
England/QEUH-9628FC/2020
England/QEUH-9626D4/2020
England/QEUH-962935/2020
England/QEUH-962917/2020
England/QEUH-962926/2020
England/QEUH-96299F/2020
England/QEUH-962962/2020
England/QEUH-962A41/2020
England/QEUH-962944/2020
England/QEUH-962A14/2020
England/QEUH-962A05/2020
England/QEUH-962A23/2020
England/QEUH-962A50/2020
England/QEUH-962A8D/2020
England/QEUH-9629AE/2020
England/QEUH-962AC9/2020
England/QEUH-962B7B/2020
England/QEUH-962AE7/2020
England/QEUH-962A6F/2020
England/QEUH-962C5A/2020
England/QEUH-962B8A/2020
England/QEUH-962CA5/2020
England/QEUH-962D2A/2020
England/QEUH-962D48/2020
Scotland/QEUH-962CF0/2020
England/QEUH-962CD2/2020
England/QEUH-962D0C/2020
England/QEUH-962D1B/2020
England/QEUH-962C87/2020
England/QEUH-962F06/2020
England/QEUH-962E81/2020
England/QEUH-962EAF/2020
England/QEUH-962F51/2020
England/QEUH-962F7F/2020
England/QEUH-962F8E/2020
England/QEUH-962FAC/2020
England/QEUH-9632FD/2020
England/QEUH-9633AF/2020
England/QEUH-963363/2020
England/QEUH-963372/2020
England/QEUH-9633EB/2020
England/QEUH-963503/2020
Scotland/QEUH-96357C/2020
Scotland/QEUH-963530/2020
England/QEUH-963451/2020
England/QEUH-963442/2020
England/QEUH-963433/2020
England/QEUH-963512/2020
England/QEUH-96358B/2020
England/QEUH-96356D/2020
Wales/QEUH-9635A9/2020
England/QEUH-9635E5/2020
England/QEUH-9635D6/2020
England/QEUH-9635C7/2020
England/QEUH-96365B/2020
Scotland/QEUH-96363D/2020
England/QEUH-96370D/2020
England/QEUH-9636F1/2020
England/QEUH-963688/2020
Wales/QEUH-963293/2020
England/QEUH-963697/2020
England/QEUH-96364C/2020
Wales/QEUH-963679/2020
England/QEUH-9636A6/2020
Wales/QEUH-96371C/2020
England/QEUH-9635F4/2020
Scotland/QEUH-9636E2/2020
England/QEUH-96373A/2020
England/QEUH-963785/2020
England/QEUH-963794/2020
England/QEUH-9637A3/2020
England/QEUH-9637FE/2020
England/QEUH-9637D0/2020
England/QEUH-963819/2020
Scotland/QEUH-965AE4/2020
England/QEUH-9638EC/2020
England/QEUH-963916/2020
England/QEUH-963882/2020
Scotland/QEUH-95E26E/2020
Scotland/QEUH-95E1E9/2020
Scotland/QEUH-95E1DA/2020
Scotland/QEUH-95E19E/2020
Scotland/QEUH-95E1AD/2020
Scotland/QEUH-95E27D/2020
Scotland/QEUH-95E32F/2020
Scotland/QEUH-95E310/2020
Scotland/QEUH-95E477/2020
Scotland/QEUH-95E468/2020
Scotland/QEUH-95E3F2/2020
Scotland/QEUH-95E459/2020
Scotland/QEUH-95E486/2020
Scotland/QEUH-95E4FF/2020
Scotland/QEUH-95E4A4/2020
Scotland/QEUH-95E495/2020
Scotland/QEUH-95E4B3/2020
Scotland/QEUH-95E4C2/2020
England/QEUH-95E40E/2020
England/QEUH-963AF5/2020
England/QEUH-963A31/2020
England/QEUH-96455D/2020
England/QEUH-96439F/2020
England/QEUH-9643AE/2020
England/QEUH-96470C/2020
England/QEUH-964599/2020
England/QEUH-9646C3/2020
England/QEUH-96465A/2020
England/QEUH-95E3E3/2020
England/QEUH-95E41D/2020
England/QEUH-95E3C5/2020
England/QEUH-95E529/2020
England/QEUH-95E4D1/2020
England/QEUH-95E538/2020
England/ALDP-982850/2020
England/QEUH-95E4E0/2020
England/ALDP-98286F/2020
England/ALDP-98293F/2020
England/ALDP-98288D/2020
England/ALDP-982841/2020
England/ALDP-982911/2020
England/ALDP-9828C9/2020
England/ALDP-9828E7/2020
England/ALDP-9829C6/2020
England/ALDP-982999/2020
England/ALDP-9829F3/2020
England/ALDP-982A0F/2020
England/ALDP-982B39/2020
England/ALDP-982A1E/2020
England/ALDP-982B75/2020
England/ALDP-982B57/2020
England/ALDP-982C36/2020
England/ALDP-982D15/2020
England/ALDP-982CDC/2020
England/ALDP-982CFA/2020
England/ALDP-982CBE/2020
England/ALDP-982C09/2020
England/ALDP-982DAC/2020
England/ALDP-982D9D/2020
England/ALDP-982BFD/2020
England/ALDP-982D7F/2020
England/ALDP-981D61/2020
England/ALDP-981D70/2020
England/ALDP-981DBC/2020
England/ALDP-981E9B/2020
England/ALDP-981F10/2020
England/ALDP-9820FE/2020
England/ALDP-9828D8/2020
England/ALDP-981FB6/2020
England/ALDP-9828F6/2020
England/ALDP-981FE3/2020
England/ALDP-98287E/2020
England/ALDP-98296C/2020
England/ALDP-98295D/2020
England/ALDP-982058/2020
England/ALDP-982D60/2020
England/ALDP-9829D5/2020
England/ALDP-982B66/2020
England/ALDP-982B2A/2020
England/ALDP-982D51/2020
England/ALDP-982DCA/2020
England/ALDP-982D8E/2020
England/ALDP-982DBB/2020
England/QEUH-962461/2020
Wales/QEUH-962CE1/2020
MEX/CMX-139/2020
USA/SEARCH-100067/2020
JPN/JP_Hiro98111c/2020
Iceland/6000/2020
Switzerland/BS-UHB-42387582/2020
CHN/nasopharyngealswab/2020
Switzerland/BS-UHB-42388921/2020
Japan/Donner88/2020
USA/WI-UW-1134/2020
USA/WI-UW-1154/2020
USA/WI-UW-1155/2020
USA/WI-UW-1135/2020
USA/WI-UW-1156/2020
USA/WI-UW-1157/2020
USA/WI-UW-1173/2020
USA/WI-UW-1166/2020
USA/FL-BPHL-1122/2020
USA/MN-MDH-1566/2020
USA/WI-UW-1192/2020
USA/WI-UW-1194/2020
USA/WA-S2785/2020
USA/WA-S2784/2020
USA/CA-CZB-4083/2020
USA/CA-CZB-4088/2020
USA/CA-CZB-4082/2020
USA/CA-CZB-4084/2020
AUS/VIC7941/2020
AUS/VIC9231/2020
AUS/VIC7875/2020
AUS/VIC7940/2020
AUS/VIC8236/2020
AUS/VIC8232/2020
AUS/VIC8230/2020
AUS/VIC8227/2020
AUS/VIC8229/2020
AUS/VIC8225/2020
AUS/VIC8224/2020
AUS/VIC8222/2020
AUS/VIC8221/2020
AUS/VIC8218/2020
AUS/VIC8197/2020
AUS/VIC8200/2020
AUS/VIC8665/2020
AUS/VIC8193/2020
AUS/VIC8663/2020
AUS/VIC8345/2020
AUS/VIC8027/2020
AUS/VIC8165/2020
AUS/VIC8032/2020
AUS/VIC7987/2020
AUS/VIC7988/2020
AUS/VIC8352/2020
AUS/VIC7738/2020
AUS/VIC9254/2020
AUS/VIC9252/2020
AUS/VIC9262/2020
AUS/VIC9251/2020
AUS/VIC9250/2020
AUS/VIC9249/2020
AUS/VIC9248/2020
AUS/VIC9242/2020
AUS/VIC9246/2020
AUS/VIC7656/2020
AUS/VIC9239/2020
AUS/VIC7655/2020
AUS/VIC9833/2020
AUS/VIC9834/2020
AUS/VIC11147/2020
AUS/VIC11162/2020
AUS/VIC10231/2020
AUS/VIC10275/2020
AUS/VIC10272/2020
AUS/VIC11124/2020
AUS/VIC10274/2020
AUS/VIC9362/2020
AUS/VIC11311/2020
AUS/VIC10118/2020
AUS/VIC10130/2020
AUS/VIC13374/2020
AUS/VIC10411/2020
USA/FL-BPHL-1679/2020
USA/FL-BPHL-1680/2020
USA/FL-BPHL-1682/2020
AUS/VIC12319/2020
AUS/VIC11897/2020
AUS/VIC14647/2020
AUS/VIC12272/2020
AUS/VIC15171/2020
AUS/VIC11783/2020
AUS/VIC11829/2020
AUS/VIC15801/2020
AUS/VIC12271/2020
AUS/VIC15130/2020
AUS/VIC11936/2020
AUS/VIC15181/2020
AUS/VIC11955/2020
AUS/VIC15084/2020
AUS/VIC11868/2020
AUS/VIC15099/2020
AUS/VIC15186/2020
AUS/VIC11891/2020
AUS/VIC15631/2020
AUS/VIC14737/2020
AUS/VIC15118/2020
AUS/VIC15152/2020
AUS/VIC14633/2020
AUS/VIC14622/2020
AUS/VIC15165/2020
AUS/VIC14728/2020
AUS/VIC14727/2020
AUS/VIC11953/2020
AUS/VIC15104/2020
AUS/VIC15168/2020
AUS/VIC11864/2020
AUS/VIC12296/2020
AUS/VIC15176/2020
AUS/VIC14701/2020
AUS/VIC14734/2020
AUS/VIC15193/2020
AUS/VIC15662/2020
AUS/VIC15158/2020
AUS/VIC11798/2020
AUS/VIC15094/2020
AUS/VIC15199/2020
AUS/VIC14745/2020
AUS/VIC11912/2020
AUS/VIC15183/2020
AUS/VIC15197/2020
AUS/VIC15177/2020
USA/CA-CZB-10887/2020
USA/CA-CZB-10889/2020
USA/CA-CZB-10891/2020
USA/CA-CZB-10892/2020
AUS/VIC11990/2020
AUS/VIC12171/2020
AUS/VIC16228/2020
AUS/VIC16231/2020
AUS/VIC16234/2020
AUS/VIC16569/2020
AUS/VIC12176/2020
AUS/VIC12000/2020
AUS/VIC11972/2020
AUS/VIC12016/2020
AUS/VIC16571/2020
AUS/VIC12108/2020
AUS/VIC12028/2020
AUS/VIC11975/2020
AUS/VIC11828/2020
AUS/VIC12096/2020
AUS/VIC12071/2020
AUS/VIC16232/2020
AUS/VIC12091/2020
AUS/VIC12141/2020
AUS/VIC16561/2020
AUS/VIC12044/2020
AUS/VIC16563/2020
USA/FL-BPHL-2152/2020
AUS/VIC16805/2020
AUS/VIC16795/2020
AUS/VIC17124/2020
AUS/VIC16817/2020
AUS/VIC16798/2020
AUS/VIC17076/2020
AUS/VIC17131/2020
AUS/VIC16800/2020
AUS/VIC16799/2020
AUS/VIC16806/2020
AUS/VIC16796/2020
AUS/VIC17134/2020
AUS/VIC17494/2020
AUS/VIC17114/2020
AUS/VIC17141/2020
AUS/VIC17113/2020
AUS/VIC16797/2020
AUS/VIC16809/2020
RUS/5473/2020
USA/MA-MGH-03075/2020
USA/MA-MGH-03113/2020
EGY/EGY_CCHE57357_A_39/2020
EGY/EGY_CCHE57357_A_55/2020
USA/WA-S2988/2020
EGY/EGY_CCHE57357_P_03/2020
USA/WA-S2993/2020
USA/WA-S2994/2020
USA/IL-QDX-2895/2020
USA/KY-QDX-2892/2020
USA/NV-QDX-3459/2020
USA/OH-QDX-3466/2020
USA/TX-QDX-2891/2020
USA/TX-QDX-3437/2020
USA/OR-QDX-3447/2020
USA/CA-CZB-13885/2020
USA/CA-CZB-13884/2020
USA/CA-CZB-13882/2020
USA/CA-CZB-13878/2020
USA/CA-CZB-13877/2020
USA/CA-CZB-13848/2020
USA/OH-QDX-4460/2020
USA/WA-S5315/2020
USA/WA-S5318/2020
USA/WA-S5320/2020
USA/WA-S5316/2020
USA/WA-S5321/2020
USA/WA-S5323/2020
USA/TX-DSHS-4894/2020
USA/SC_NIDDL_16716/2020
USA/SC_NIDDL_16848/2020
USA/SC_NIDDL_16908/2020
USA/SC_NIDDL_16957/2020
USA/AZ-2450/2020
USA/AZ-2452/2020
USA/TG600498/2020
USA/TG601033/2020
England/QEUH-969BED/2020
England/QEUH-969E99/2020
England/QEUH-969CCC/2020
England/QEUH-96A108/2020
England/QEUH-969F3C/2020
England/QEUH-964A9A/2020
Scotland/QEUH-964A5E/2020
England/QEUH-964B97/2020
Scotland/QEUH-964B1F/2020
England/QEUH-964C85/2020
England/QEUH-964CA3/2020
Scotland/QEUH-964CB2/2020
England/QEUH-964D19/2020
England/QEUH-964C76/2020
England/QEUH-964C2B/2020
Scotland/QEUH-964D28/2020
England/QEUH-964C1C/2020
England/QEUH-964DFB/2020
England/QEUH-964DEC/2020
England/QEUH-965264/2020
England/QEUH-9652BF/2020
England/QEUH-9653F8/2020
England/QEUH-965316/2020
England/QEUH-965835/2020
England/QEUH-9656C2/2020
England/QEUH-969479/2020
England/QEUH-9694E2/2020
England/QEUH-969585/2020
England/QEUH-96953A/2020
England/QEUH-969C80/2020
England/QEUH-969CF9/2020
England/QEUH-969ED5/2020
England/QEUH-969FD2/2020
Scotland/QEUH-964A4F/2020
England/QEUH-9649F7/2020
England/QEUH-964A12/2020
England/QEUH-9648FA/2020
England/QEUH-9649E8/2020
Wales/QEUH-9648DC/2020
England/QEUH-964906/2020
Wales/QEUH-964933/2020
England/QEUH-964B00/2020
Scotland/QEUH-964A6D/2020
England/QEUH-964AE5/2020
England/QEUH-964BC4/2020
Scotland/QEUH-964AF4/2020
England/QEUH-964A8B/2020
England/QEUH-964BA6/2020
England/QEUH-964C3A/2020
England/QEUH-964C49/2020
England/QEUH-9651FE/2020
England/QEUH-96538F/2020
England/QEUH-965440/2020
England/QEUH-965844/2020
England/QEUH-9694D3/2020
Wales/QEUH-969B29/2020
England/QEUH-969628/2020
England/QEUH-965695/2020
England/QEUH-969AA4/2020
England/QEUH-96ACDA/2020
Scotland/QEUH-9627D1/2020
Scotland/QEUH-9627E0/2020
England/QEUH-963011/2020
England/QEUH-962D57/2020
Scotland/QEUH-9629BD/2020
Scotland/QEUH-96303F/2020
England/QEUH-9629CC/2020
Northern_Ireland/QEUH-96308A/2020
Northern_Ireland/QEUH-963020/2020
Scotland/QEUH-96305D/2020
England/QEUH-962D84/2020
Scotland/QEUH-9630D5/2020
Scotland/QEUH-96313C/2020
Scotland/QEUH-9630F3/2020
Northern_Ireland/QEUH-963257/2020
Scotland/QEUH-96314B/2020
England/QEUH-964C94/2020
Northern_Ireland/QEUH-963248/2020
Scotland/QEUH-9633CD/2020
Scotland/QEUH-96315A/2020
England/QEUH-96312D/2020
Scotland/QEUH-96310F/2020
England/QEUH-963424/2020
England/QEUH-963B3E/2020
Scotland/QEUH-963354/2020
England/QEUH-963BA7/2020
England/QEUH-963B7A/2020
England/QEUH-963BC5/2020
England/QEUH-963CFF/2020
England/QEUH-963CC2/2020
England/QEUH-963C77/2020
England/QEUH-963D29/2020
England/QEUH-963CA4/2020
England/QEUH-963DCF/2020
England/QEUH-963D38/2020
England/QEUH-963DDE/2020
England/QEUH-963E44/2020
England/QEUH-96A5B1/2020
Scotland/QEUH-96280B/2020
Scotland/QEUH-9627FF/2020
England/QEUH-9629EA/2020
Scotland/QEUH-962B20/2020
Scotland/QEUH-962B11/2020
Scotland/QEUH-962B5D/2020
Scotland/QEUH-962AF6/2020
Scotland/QEUH-962B3F/2020
England/QEUH-962BB7/2020
Scotland/QEUH-962AAB/2020
England/QEUH-962BF3/2020
Scotland/QEUH-962BA8/2020
England/QEUH-962BE4/2020
Scotland/QEUH-962C78/2020
England/QEUH-962CC3/2020
Scotland/QEUH-962C69/2020
England/QEUH-962CB4/2020
Scotland/QEUH-962C0F/2020
England/QEUH-962DB1/2020
England/QEUH-962D66/2020
England/QEUH-962DA2/2020
England/QEUH-962DEE/2020
England/QEUH-962DFD/2020
England/QEUH-962D93/2020
England/QEUH-962DDF/2020
Scotland/QEUH-962E45/2020
England/QEUH-962E09/2020
Scotland/QEUH-962EDC/2020
Northern_Ireland/QEUH-962F15/2020
England/QEUH-962E27/2020
Northern_Ireland/QEUH-962F24/2020
Scotland/QEUH-962FCA/2020
Northern_Ireland/QEUH-963099/2020
Northern_Ireland/QEUH-9630B7/2020
Northern_Ireland/QEUH-9630A8/2020
England/QEUH-963275/2020
Northern_Ireland/QEUH-963266/2020
Northern_Ireland/QEUH-96322A/2020
Scotland/QEUH-963169/2020
Scotland/QEUH-9631D2/2020
Scotland/QEUH-963178/2020
Northern_Ireland/QEUH-963284/2020
Scotland/QEUH-9631E1/2020
England/QEUH-96320C/2020
England/QEUH-963381/2020
Scotland/QEUH-9631F0/2020
Scotland/QEUH-963345/2020
Scotland/QEUH-9632DF/2020
Northern_Ireland/QEUH-9634CA/2020
England/QEUH-96349D/2020
Northern_Ireland/QEUH-963406/2020
Northern_Ireland/QEUH-96348E/2020
England/QEUH-9634D9/2020
Scotland/QEUH-9637EF/2020
England/QEUH-95E69F/2020
England/QEUH-963925/2020
Scotland/QEUH-964344/2020
England/QEUH-96398F/2020
England/QEUH-963F23/2020
England/QEUH-9640A7/2020
England/QEUH-964238/2020
England/QEUH-964229/2020
England/QEUH-96421A/2020
England/QEUH-964247/2020
England/QEUH-9642A1/2020
England/QEUH-9643CC/2020
England/QEUH-964362/2020
England/QEUH-9641FF/2020
England/QEUH-9643BD/2020
England/QEUH-9643DB/2020
England/QEUH-9643EA/2020
England/QEUH-9643F9/2020
Northern_Ireland/QEUH-964405/2020
England/QEUH-96446F/2020
England/QEUH-964432/2020
England/QEUH-964423/2020
England/QEUH-964450/2020
England/QEUH-9644F6/2020
England/QEUH-964371/2020
Northern_Ireland/QEUH-964414/2020
England/QEUH-96458A/2020
England/QEUH-9645E4/2020
England/QEUH-96457B/2020
England/QEUH-9645C6/2020
England/QEUH-964520/2020
Northern_Ireland/QEUH-964502/2020
England/QEUH-96471B/2020
England/QEUH-96463C/2020
England/QEUH-9645F3/2020
England/QEUH-96460F/2020
England/QEUH-9646F0/2020
England/QEUH-964696/2020
England/QEUH-964678/2020
England/QEUH-96456C/2020
England/QEUH-964784/2020
England/QEUH-964836/2020
England/QEUH-9647B1/2020
England/QEUH-964863/2020
England/QEUH-9647C0/2020
England/QEUH-9647FD/2020
England/QEUH-9647DF/2020
England/QEUH-964845/2020
England/QEUH-964854/2020
England/QEUH-9647EE/2020
England/QEUH-964793/2020
England/QEUH-9648AF/2020
England/BHRT-24B3FAB/2020
England/ALDP-982BC0/2020
England/QEUH-9648BE/2020
England/QEUH-964B6A/2020
England/QEUH-96A029/2020
Northern_Ireland/QEUH-96311E/2020
Switzerland/BS-ETHZ-240040/2020
MEX/CMX-177/2020
KEN/C70387/2020
KEN/C70395/2020
Switzerland/VD-ETHZ-240081/2020
Iceland/3504/2020
Iceland/3509/2020
Iceland/3506/2020
Iceland/5205/2020
Iceland/5462/2020
Iceland/5996/2020
Switzerland/BS-UHB-42389973/2020
Switzerland/BS-UHB-42389639/2020
Switzerland/BS-UHB-42390260/2020
Switzerland/BS-UHB-42390248/2020
USA/WI-UW-1131/2020
USA/WI-UW-1137/2020
USA/WI-UW-1146/2020
USA/WI-UW-1138/2020
USA/WI-UW-1149/2020
USA/WI-UW-1148/2020
USA/WI-UW-1171/2020
USA/WI-UW-1180/2020
USA/WA-S2787/2020
USA/WA-S2786/2020
USA/MN-MDH-1653/2020
USA/CA-CZB-4043/2020
USA/CA-CZB-4041/2020
USA/CA-CZB-4040/2020
USA/CA-CZB-4044/2020
USA/CA-CZB-4039/2020
USA/CA-CZB-4042/2020
USA/CA-CZB-4089/2020
AUS/VIC8305/2020
AUS/VIC8270/2020
AUS/VIC8116/2020
AUS/VIC8114/2020
AUS/VIC8115/2020
AUS/VIC8086/2020
AUS/VIC8084/2020
AUS/VIC8113/2020
AUS/VIC7948/2020
AUS/VIC8336/2020
AUS/VIC8332/2020
AUS/VIC8328/2020
AUS/VIC8327/2020
AUS/VIC8178/2020
AUS/VIC8324/2020
AUS/VIC8323/2020
AUS/VIC8053/2020
AUS/VIC8052/2020
AUS/VIC8051/2020
AUS/VIC8319/2020
AUS/VIC8318/2020
AUS/VIC8320/2020
AUS/VIC8666/2020
AUS/VIC8050/2020
AUS/VIC8662/2020
AUS/VIC8660/2020
AUS/VIC8658/2020
AUS/VIC8657/2020
AUS/VIC8047/2020
AUS/VIC8169/2020
AUS/VIC8046/2020
AUS/VIC8394/2020
AUS/VIC8393/2020
AUS/VIC8656/2020
AUS/VIC8343/2020
AUS/VIC8396/2020
AUS/VIC8386/2020
AUS/VIC8395/2020
AUS/VIC8038/2020
AUS/VIC8392/2020
AUS/VIC8391/2020
AUS/VIC8030/2020
AUS/VIC8031/2020
AUS/VIC8028/2020
AUS/VIC8385/2020
AUS/VIC8382/2020
AUS/VIC8379/2020
AUS/VIC8375/2020
AUS/VIC8019/2020
AUS/VIC8164/2020
AUS/VIC8018/2020
AUS/VIC8368/2020
AUS/VIC8367/2020
AUS/VIC8016/2020
AUS/VIC8006/2020
AUS/VIC7986/2020
AUS/VIC8654/2020
AUS/VIC7979/2020
AUS/VIC7978/2020
AUS/VIC7977/2020
AUS/VIC7976/2020
AUS/VIC9044/2020
AUS/VIC8354/2020
AUS/VIC7973/2020
AUS/VIC9333/2020
AUS/VIC9334/2020
AUS/VIC9338/2020
AUS/VIC9812/2020
AUS/VIC9811/2020
AUS/VIC9813/2020
AUS/VIC7972/2020
AUS/VIC9835/2020
AUS/VIC10098/2020
AUS/VIC11102/2020
AUS/VIC9832/2020
AUS/VIC11099/2020
AUS/VIC11496/2020
AUS/VIC11103/2020
AUS/VIC11107/2020
AUS/VIC11106/2020
AUS/VIC11101/2020
AUS/VIC11098/2020
AUS/VIC11100/2020
AUS/VIC11104/2020
AUS/VIC11096/2020
AUS/VIC9624/2020
AUS/VIC11109/2020
AUS/VIC11511/2020
AUS/VIC11095/2020
AUS/VIC9866/2020
AUS/VIC9867/2020
AUS/VIC10944/2020
AUS/VIC9871/2020
AUS/VIC9625/2020
AUS/VIC9664/2020
AUS/VIC10402/2020
USA/FL-BPHL-1684/2020
USA/FL-BPHL-1685/2020
AUS/VIC15813/2020
AUS/VIC15112/2020
AUS/VIC15198/2020
AUS/VIC9502/2020
AUS/VIC15192/2020
AUS/VIC15127/2020
AUS/VIC11950/2020
AUS/VIC12307/2020
AUS/VIC14756/2020
AUS/VIC14507/2020
AUS/VIC14612/2020
AUS/VIC14752/2020
AUS/VIC15814/2020
AUS/VIC14757/2020
AUS/VIC15788/2020
AUS/VIC15200/2020
AUS/VIC14743/2020
AUS/VIC15208/2020
AUS/VIC11859/2020
AUS/VIC14722/2020
AUS/VIC15189/2020
AUS/VIC15786/2020
AUS/VIC14515/2020
AUS/VIC14719/2020
AUS/VIC14508/2020
AUS/VIC14494/2020
AUS/VIC14499/2020
AUS/VIC14490/2020
AUS/VIC15626/2020
USA/CA-CZB-5174/2020
USA/CA-CZB-5171/2020
USA/CA-CZB-5170/2020
USA/CA-CZB-5168/2020
USA/CA-CZB-5167/2020
USA/CA-CZB-5159/2020
AUS/VIC12265/2020
AUS/VIC11993/2020
AUS/VIC11815/2020
AUS/VIC16593/2020
AUS/VIC12095/2020
AUS/VIC12286/2020
AUS/VIC11944/2020
AUS/VIC12222/2020
AUS/VIC11825/2020
AUS/VIC12046/2020
AUS/VIC16821/2020
AUS/VIC16818/2020
AUS/VIC16831/2020
AUS/VIC16813/2020
AUS/VIC17444/2020
AUS/VIC16829/2020
AUS/VIC17682/2020
AUS/VIC16828/2020
AUS/VIC17115/2020
AUS/VIC16826/2020
AUS/VIC16827/2020
AUS/VIC17063/2020
AUS/VIC16825/2020
AUS/VIC17683/2020
AUS/VIC17442/2020
AUS/VIC16834/2020
AUS/VIC17081/2020
AUS/VIC16832/2020
USA/MA-MGH-03077/2020
USA/WA-S2987/2020
USA/WA-S2990/2020
USA/WA-S2989/2020
USA/WA-S2992/2020
USA/WA-S2998/2020
USA/WA-S2991/2020
USA/WA-S2999/2020
USA/WA-S3002/2020
USA/WA-S3003/2020
USA/WA-S3004/2020
USA/WA-S3008/2020
USA/CA-CZB-5160/2020
USA/OK-QDX-3448/2020
USA/CA-CZB-13866/2020
USA/CA-CZB-13865/2020
USA/CA-CZB-13856/2020
USA/CA-CZB-13838/2020
USA/CA-CZB-13829/2020
USA/CA-CZB-13821/2020
USA/CA-CZB-13802/2020
USA/FL-QDX-4464/2020
USA/CA-LACPHL-AE00094/2020
USA/WA-S5324/2020
ARM/UW-ARM21/2020
USA/CA-CZB-32538/2020
AUS/GC-277/2020
USA/AZ-2453/2020
USA/AZ-2454/2020
USA/TG599215/2020
USA/TG603452/2020
USA/TG603454/2020
USA/CA-CZB-5173/2020
USA/TG603679/2020
England/QEUH-969D23/2020
England/QEUH-969D41/2020
England/QEUH-969C9F/2020
England/QEUH-96A00B/2020
England/QEUH-969F69/2020
England/QEUH-96A8B8/2020
England/QEUH-96F5CB/2020
England/QEUH-9651EF/2020
England/QEUH-965219/2020
England/QEUH-9651D0/2020
England/QEUH-96520A/2020
England/QEUH-965255/2020
England/QEUH-9652DD/2020
England/QEUH-965501/2020
England/QEUH-965282/2020
England/QEUH-965413/2020
England/QEUH-9652A0/2020
England/QEUH-96555C/2020
England/QEUH-9655D4/2020
England/QEUH-9653AD/2020
England/QEUH-96557A/2020
England/QEUH-9657B0/2020
England/QEUH-96563B/2020
England/QEUH-96564A/2020
England/QEUH-9656E0/2020
England/QEUH-965853/2020
England/QEUH-9656FF/2020
England/QEUH-9656A4/2020
England/QEUH-965668/2020
England/QEUH-96570B/2020
Scotland/QEUH-965871/2020
England/QEUH-965862/2020
England/QEUH-965950/2020
England/QEUH-9659AB/2020
England/QEUH-9658AE/2020
England/QEUH-969497/2020
England/QEUH-965932/2020
England/QEUH-9658CC/2020
England/QEUH-9695D0/2020
England/QEUH-9695A3/2020
England/QEUH-9696DD/2020
England/QEUH-969558/2020
England/QEUH-969619/2020
England/QEUH-969716/2020
England/QEUH-9698D7/2020
England/QEUH-9698E6/2020
England/QEUH-96997A/2020
England/QEUH-969AE0/2020
Northern_Ireland/QEUH-969AD1/2020
England/QEUH-969A86/2020
Scotland/QEUH-969A2C/2020
England/QEUH-969A1D/2020
Scotland/QEUH-969AFF/2020
Wales/QEUH-969AC2/2020
England/QEUH-969C71/2020
England/QEUH-969B65/2020
England/QEUH-969B83/2020
England/QEUH-969CAE/2020
England/QEUH-969C35/2020
England/QEUH-969B47/2020
England/QEUH-969CBD/2020
England/QEUH-969C08/2020
England/QEUH-969D05/2020
England/QEUH-969CDB/2020
England/QEUH-969CEA/2020
England/QEUH-969F0F/2020
England/QEUH-96A083/2020
England/QEUH-969E6C/2020
England/QEUH-96A0FC/2020
England/QEUH-969F2D/2020
England/QEUH-96BFFE/2020
England/QEUH-96A1DB/2020
England/QEUH-96C379/2020
England/QEUH-96C018/2020
England/QEUH-96C34C/2020
Northern_Ireland/QEUH-96C3D3/2020
England/QEUH-96C634/2020
England/QEUH-96C3C4/2020
England/QEUH-96C5FB/2020
England/QEUH-9651C1/2020
England/QEUH-965237/2020
England/QEUH-9652FB/2020
England/QEUH-9652EC/2020
England/QEUH-965273/2020
England/QEUH-9653CB/2020
England/QEUH-965307/2020
England/QEUH-965343/2020
England/QEUH-9652CE/2020
England/QEUH-96545F/2020
England/QEUH-9653DA/2020
England/QEUH-9655C5/2020
England/QEUH-9653E9/2020
Scotland/QEUH-9655E3/2020
England/QEUH-96571A/2020
England/QEUH-9656D1/2020
England/QEUH-96561D/2020
England/QEUH-965880/2020
England/QEUH-9694F1/2020
England/QEUH-965905/2020
Wales/QEUH-969488/2020
England/QEUH-9694A6/2020
England/QEUH-9656B3/2020
England/QEUH-9694C4/2020
England/QEUH-965817/2020
England/QEUH-969594/2020
England/QEUH-969567/2020
England/QEUH-96598D/2020
England/QEUH-969B38/2020
England/QEUH-969B92/2020
England/QEUH-969BB0/2020
England/QEUH-9699B6/2020
England/QEUH-969BA1/2020
England/QEUH-96BDB8/2020
England/QEUH-963B98/2020
England/QEUH-96BD21/2020
England/QEUH-963BF2/2020
England/QEUH-963D56/2020
Scotland/QEUH-963BE3/2020
Scotland/QEUH-963A22/2020
England/QEUH-963D65/2020
Northern_Ireland/QEUH-963D74/2020
England/QEUH-963C0E/2020
Scotland/QEUH-963E08/2020
Scotland/QEUH-963DFC/2020
Scotland/QEUH-963E17/2020
England/QEUH-963E71/2020
England/QEUH-963ECC/2020
Scotland/QEUH-96A663/2020
England/QEUH-96A77F/2020
England/QEUH-96A681/2020
England/QEUH-96A706/2020
England/QEUH-963846/2020
England/QEUH-96A733/2020
England/QEUH-963855/2020
Scotland/QEUH-963A7D/2020
Scotland/QEUH-963A6E/2020
Scotland/QEUH-963AE6/2020
Scotland/QEUH-963A8C/2020
Scotland/QEUH-964010/2020
Scotland/QEUH-963F50/2020
Scotland/QEUH-963F8D/2020
Scotland/QEUH-96407A/2020
Scotland/QEUH-964089/2020
Scotland/QEUH-963FAB/2020
Scotland/QEUH-963F7E/2020
Scotland/QEUH-964195/2020
Scotland/QEUH-964335/2020
Scotland/QEUH-9644D8/2020
Scotland/QEUH-9644C9/2020
Scotland/QEUH-9640C5/2020
Scotland/QEUH-9644E7/2020
Scotland/QEUH-964308/2020
England/QEUH-963AC8/2020
Northern_Ireland/QEUH-963EDB/2020
Northern_Ireland/QEUH-963EEA/2020
Northern_Ireland/QEUH-963F05/2020
Northern_Ireland/QEUH-963EF9/2020
England/QEUH-963F6F/2020
Scotland/QEUH-9640D4/2020
Northern_Ireland/QEUH-96410E/2020
Northern_Ireland/QEUH-9640B6/2020
Northern_Ireland/QEUH-964001/2020
Northern_Ireland/QEUH-963F9C/2020
Northern_Ireland/QEUH-963FD8/2020
Northern_Ireland/QEUH-96406B/2020
Northern_Ireland/QEUH-96402F/2020
Northern_Ireland/QEUH-9640F2/2020
Northern_Ireland/QEUH-96405C/2020
Northern_Ireland/QEUH-96404D/2020
Northern_Ireland/QEUH-963FE7/2020
Northern_Ireland/QEUH-964168/2020
Northern_Ireland/QEUH-964159/2020
Northern_Ireland/QEUH-96411D/2020
England/QEUH-964265/2020
Northern_Ireland/QEUH-96412C/2020
England/QEUH-9641B3/2020
England/QEUH-9641C2/2020
England/QEUH-964177/2020
England/QEUH-9641E0/2020
England/QEUH-964186/2020
England/QEUH-9642DE/2020
Northern_Ireland/QEUH-9641A4/2020
Northern_Ireland/QEUH-964326/2020
England/QEUH-964274/2020
England/QEUH-964283/2020
England/QEUH-9642ED/2020
England/QEUH-96449C/2020
Northern_Ireland/QEUH-9642FC/2020
England/QEUH-9644AB/2020
England/QEUH-9646A5/2020
England/QEUH-96A0CF/2020
England/QEUH-96A171/2020
Wales/QEUH-96A180/2020
England/QEUH-9646B4/2020
England/QEUH-96A2AB/2020
England/ALDP-B4F85D/2020
Wales/QEUH-96A3F3/2020
Northern_Ireland/QEUH-963FF6/2020
Northern_Ireland/QEUH-9658BD/2020
NZL/20CV0068/2020
MEX/CMX-5/2020
NZL/20VR3906/2020
Iceland/3799/2020
Iceland/5206/2020
Iceland/3505/2020
Switzerland/BS-UHB-42392007/2020
Iceland/6080/2020
USA/WI-UW-1127/2020
USA/WI-UW-1126/2020
USA/WI-UW-1128/2020
Switzerland/BS-UHB-42391102/2020
USA/MN-UW-1130/2020
USA/WI-UW-1132/2020
USA/WI-UW-1129/2020
USA/WI-UW-1133/2020
USA/WI-UW-1136/2020
USA/WI-UW-1139/2020
USA/WI-UW-1140/2020
USA/WI-UW-1141/2020
USA/WI-UW-1143/2020
USA/WI-UW-1142/2020
USA/WI-UW-1145/2020
USA/WI-UW-1151/2020
USA/WI-UW-1152/2020
USA/WI-UW-1153/2020
USA/WI-UW-1158/2020
USA/WA-S2790/2020
USA/WA-S2789/2020
USA/FL-BPHL-1418/2020
USA/CA-CZB-4045/2020
USA/CA-CZB-4091/2020
AUS/VIC8117/2020
AUS/VIC8087/2020
AUS/VIC8085/2020
AUS/VIC8214/2020
AUS/VIC8235/2020
AUS/VIC8109/2020
AUS/VIC8213/2020
AUS/VIC8196/2020
AUS/VIC8195/2020
AUS/VIC8191/2020
AUS/VIC8190/2020
AUS/VIC8187/2020
AUS/VIC8185/2020
AUS/VIC8184/2020
AUS/VIC8183/2020
AUS/VIC8188/2020
AUS/VIC8337/2020
AUS/VIC8182/2020
AUS/VIC8335/2020
AUS/VIC8333/2020
AUS/VIC8181/2020
AUS/VIC8330/2020
AUS/VIC8325/2020
AUS/VIC8176/2020
AUS/VIC8175/2020
AUS/VIC8174/2020
AUS/VIC8055/2020
AUS/VIC8322/2020
AUS/VIC8661/2020
AUS/VIC8171/2020
AUS/VIC8168/2020
AUS/VIC8170/2020
AUS/VIC8040/2020
AUS/VIC8044/2020
AUS/VIC8037/2020
AUS/VIC8033/2020
AUS/VIC8387/2020
AUS/VIC8376/2020
AUS/VIC8024/2020
AUS/VIC8023/2020
AUS/VIC8022/2020
AUS/VIC8374/2020
AUS/VIC8014/2020
AUS/VIC8004/2020
AUS/VIC7998/2020
AUS/VIC7997/2020
AUS/VIC7995/2020
AUS/VIC7985/2020
AUS/VIC8361/2020
AUS/VIC7982/2020
AUS/VIC7980/2020
AUS/VIC7974/2020
AUS/VIC8359/2020
AUS/VIC13604/2020
AUS/VIC13601/2020
AUS/VIC13600/2020
AUS/VIC9816/2020
AUS/VIC9817/2020
AUS/VIC10147/2020
AUS/VIC10148/2020
AUS/VIC10134/2020
AUS/VIC10137/2020
AUS/VIC10232/2020
AUS/VIC11328/2020
AUS/VIC9864/2020
AUS/VIC11329/2020
AUS/VIC9869/2020
AUS/VIC9865/2020
AUS/VIC9870/2020
AUS/VIC13141/2020
AUS/VIC13145/2020
AUS/VIC9868/2020
AUS/VIC13668/2020
AUS/VIC13210/2020
AUS/VIC13656/2020
AUS/VIC13665/2020
AUS/VIC9405/2020
AUS/VIC9406/2020
AUS/VIC9420/2020
AUS/VIC9421/2020
AUS/VIC9662/2020
AUS/VIC11426/2020
AUS/VIC9425/2020
AUS/VIC9556/2020
AUS/VIC9557/2020
AUS/VIC9558/2020
AUS/VIC10381/2020
AUS/VIC10399/2020
AUS/VIC10391/2020
AUS/VIC11243/2020
AUS/VIC11241/2020
USA/FL-BPHL-1686/2020
USA/FL-BPHL-1687/2020
HongKong/Case4278/2020
AUS/VIC15120/2020
AUS/VIC15776/2020
AUS/VIC10480/2020
AUS/VIC15124/2020
AUS/VIC14522/2020
AUS/VIC14518/2020
AUS/VIC14492/2020
AUS/VIC14671/2020
AUS/VIC14655/2020
AUS/VIC15773/2020
AUS/VIC14576/2020
AUS/VIC15810/2020
AUS/VIC14506/2020
AUS/VIC14704/2020
AUS/VIC14854/2020
AUS/VIC15775/2020
AUS/VIC15782/2020
AUS/VIC14664/2020
AUS/VIC15109/2020
AUS/VIC15083/2020
AUS/VIC15778/2020
AUS/VIC14759/2020
AUS/VIC14692/2020
AUS/VIC15784/2020
AUS/VIC15236/2020
AUS/VIC15190/2020
AUS/VIC14502/2020
AUS/VIC14516/2020
AUS/VIC15185/2020
AUS/VIC15116/2020
AUS/VIC14505/2020
AUS/VIC15783/2020
AUS/VIC14512/2020
AUS/VIC15113/2020
AUS/VIC15240/2020
AUS/VIC14523/2020
AUS/VIC14517/2020
AUS/VIC15157/2020
AUS/VIC15777/2020
AUS/VIC14493/2020
AUS/VIC14501/2020
AUS/VIC14738/2020
AUS/VIC14760/2020
USA/CA-CZB-10895/2020
AUS/VIC12142/2020
AUS/VIC12234/2020
AUS/VIC12200/2020
AUS/VIC12017/2020
AUS/VIC12087/2020
AUS/VIC12057/2020
AUS/VIC12136/2020
USA/MN-MDH-2013/2020
AUS/VIC17196/2020
AUS/VIC17672/2020
AUS/VIC17195/2020
AUS/VIC17037/2020
AUS/VIC17670/2020
USA/FL-BPHL-2220/2020
AUS/VIC17676/2020
AUS/VIC17082/2020
AUS/VIC17674/2020
AUS/VIC17194/2020
AUS/VIC17445/2020
AUS/VIC17673/2020
AUS/VIC17198/2020
AUS/VIC17679/2020
AUS/VIC17680/2020
AUS/VIC17040/2020
AUS/VIC17668/2020
AUS/VIC17003/2020
AUS/VIC17437/2020
AUS/VIC17677/2020
AUS/VIC17029/2020
AUS/VIC17452/2020
AUS/VIC17453/2020
USA/MA-MGH-03082/2020
USA/MA-MGH-03110/2020
USA/MA-MGH-03111/2020
USA/WA-S3000/2020
USA/WA-S3001/2020
USA/WA-S3005/2020
USA/WA-S3006/2020
USA/WA-S3007/2020
USA/WA-S3011/2020
USA/WA-S3012/2020
USA/TX-QDX-2890/2020
USA/WA-S3013/2020
USA/GA-QDX-3451/2020
USA/GA-QDX-3454/2020
USA/TX-QDX-3443/2020
USA/CA-CZB-13874/2020
USA/MO-QDX-4445/2020
USA/CA-QDX-3474/2020
USA/CA-QDX-4479/2020
USA/TX-DSHS-5100/2020
USA/TX-DSHS-5101/2020
USA/TX-DSHS-5102/2020
USA/CA-CZB-32542/2020
USA/CA-CZB-32540/2020
USA/CA-CZB-32539/2020
USA/CA-CZB-32541/2020
USA/AZ-2464/2020
USA/AZ-2467/2020
USA/AZ-2466/2020
USA/TG610009/2020
USA/TG610875/2020
USA/TG610904/2020
USA/TG610259/2020
England/QEUH-96A89A/2020
England/QEUH-96C397/2020
England/QEUH-96C1E8/2020
England/QEUH-96C1BB/2020
England/QEUH-96C19D/2020
England/QEUH-96C3F1/2020
Northern_Ireland/QEUH-96C133/2020
Northern_Ireland/QEUH-96C4B2/2020
England/QEUH-96C537/2020
England/QEUH-96C643/2020
England/QEUH-96C4FE/2020
England/QEUH-96C485/2020
England/QEUH-96497F/2020
England/QEUH-9649AC/2020
England/QEUH-964942/2020
Scotland/QEUH-96498E/2020
Scotland/QEUH-964AD6/2020
Scotland/QEUH-964AC7/2020
Scotland/QEUH-964A21/2020
England/QEUH-9649BB/2020
Scotland/QEUH-964AB8/2020
England/QEUH-964BE2/2020
England/QEUH-964D91/2020
Scotland/QEUH-964B4C/2020
England/QEUH-964BF1/2020
England/QEUH-964C0D/2020
Northern_Ireland/QEUH-964DBF/2020
Scotland/QEUH-964D46/2020
England/QEUH-96504C/2020
Northern_Ireland/QEUH-964E25/2020
Scotland/QEUH-964E16/2020
Northern_Ireland/QEUH-964F40/2020
Northern_Ireland/QEUH-964F6E/2020
Northern_Ireland/QEUH-965097/2020
Northern_Ireland/QEUH-964E34/2020
Scotland/QEUH-965079/2020
Scotland/QEUH-964F22/2020
England/QEUH-96503D/2020
England/QEUH-964FAA/2020
Northern_Ireland/QEUH-96505B/2020
England/QEUH-965167/2020
Northern_Ireland/QEUH-964F7D/2020
England/QEUH-969F4B/2020
England/QEUH-96A8A9/2020
England/QEUH-96C24F/2020
England/QEUH-96C1AC/2020
England/QEUH-96C230/2020
England/QEUH-96C32E/2020
England/QEUH-96C33D/2020
England/QEUH-96C3B5/2020
Northern_Ireland/QEUH-96C31F/2020
England/QEUH-96C43A/2020
England/QEUH-96C449/2020
England/QEUH-96C494/2020
England/QEUH-96C388/2020
England/QEUH-96C40D/2020
England/QEUH-96C3E2/2020
England/QEUH-96C35B/2020
Scotland/QEUH-96C458/2020
England/QEUH-96C4A3/2020
England/QEUH-96C546/2020
Scotland/QEUH-96C4EF/2020
England/QEUH-96C555/2020
England/QEUH-96C528/2020
England/QEUH-96C4D0/2020
England/QEUH-96C573/2020
England/QEUH-96C616/2020
England/QEUH-96C5EC/2020
England/QEUH-96C607/2020
England/QEUH-96C625/2020
England/QEUH-96C591/2020
England/QEUH-96C582/2020
Scotland/QEUH-964A30/2020
Scotland/QEUH-964951/2020
Scotland/QEUH-964960/2020
England/QEUH-964B88/2020
Northern_Ireland/QEUH-964DCE/2020
England/QEUH-96499D/2020
Northern_Ireland/QEUH-964CEF/2020
England/QEUH-964DA0/2020
Northern_Ireland/QEUH-964E07/2020
England/QEUH-964D73/2020
Scotland/QEUH-964D82/2020
Scotland/QEUH-964F8C/2020
Northern_Ireland/QEUH-964FC8/2020
England/QEUH-964FE6/2020
Northern_Ireland/QEUH-964F04/2020
Northern_Ireland/QEUH-964FB9/2020
England/QEUH-964EBC/2020
Northern_Ireland/QEUH-964E52/2020
Scotland/QEUH-964E61/2020
Northern_Ireland/QEUH-964E70/2020
Northern_Ireland/QEUH-96501F/2020
Northern_Ireland/QEUH-964E8F/2020
Scotland/QEUH-965088/2020
Northern_Ireland/QEUH-965176/2020
England/QEUH-964FF5/2020
Scotland/QEUH-96506A/2020
England/QEUH-965000/2020
Northern_Ireland/QEUH-965431/2020
Northern_Ireland/QEUH-965194/2020
England/QEUH-9657DE/2020
England/QEUH-96B34D/2020
England/QEUH-96AC9E/2020
England/QEUH-96B8A8/2020
England/QEUH-96B626/2020
England/QEUH-96BBAF/2020
England/QEUH-96BED3/2020
England/QEUH-96BAB1/2020
England/QEUH-96BE6A/2020
England/QEUH-96A4C3/2020
Northern_Ireland/QEUH-96A52A/2020
England/QEUH-96A478/2020
England/QEUH-96A40F/2020
England/QEUH-96A44B/2020
England/QEUH-96A51B/2020
England/QEUH-96A487/2020
England/QEUH-96A4D2/2020
England/QEUH-96A4A5/2020
England/QEUH-96A4B4/2020
England/QEUH-96A539/2020
England/QEUH-96A557/2020
England/QEUH-96A636/2020
England/QEUH-96A5FD/2020
England/QEUH-96A5DF/2020
England/QEUH-96A618/2020
England/QEUH-96A575/2020
England/QEUH-96A5EE/2020
England/QEUH-96A5A2/2020
Scotland/QEUH-96A672/2020
Scotland/QEUH-96A654/2020
England/QEUH-96A6AF/2020
England/QEUH-96A645/2020
England/QEUH-96A724/2020
England/QEUH-96A690/2020
England/QEUH-96A6FA/2020
England/QEUH-96A7D9/2020
England/QEUH-96A715/2020
England/QEUH-96A760/2020
England/QEUH-96A821/2020
England/QEUH-96A812/2020
England/QEUH-96A86D/2020
England/QEUH-96A7F7/2020
England/QEUH-96A830/2020
England/QEUH-96B6EA/2020
England/QEUH-96BA1B/2020
England/QEUH-96BCCA/2020
England/QEUH-96A8C7/2020
England/QEUH-96BEF1/2020
England/QEUH-96BF58/2020
England/QEUH-96BC42/2020
Scotland/QEUH-964687/2020
Northern_Ireland/QEUH-9650F1/2020
Scotland/QEUH-964757/2020
Scotland/QEUH-964739/2020
Northern_Ireland/QEUH-96512B/2020
Scotland/QEUH-9647A2/2020
Scotland/QEUH-964890/2020
Scotland/QEUH-964748/2020
Scotland/QEUH-96A2C9/2020
Scotland/QEUH-96A1BD/2020
England/QEUH-964818/2020
Northern_Ireland/QEUH-9650C4/2020
Scotland/QEUH-964B3D/2020
Northern_Ireland/QEUH-9650D3/2020
Northern_Ireland/QEUH-9650B5/2020
Northern_Ireland/QEUH-965158/2020
Northern_Ireland/QEUH-965149/2020
Northern_Ireland/QEUH-96511C/2020
England/QEUH-96A0B0/2020
England/QEUH-96A117/2020
England/QEUH-96A0A1/2020
England/QEUH-96A162/2020
Wales/QEUH-96A2BA/2020
England/QEUH-9651A3/2020
England/QEUH-96A2D8/2020
Northern_Ireland/QEUH-9650E2/2020
England/QEUH-96A223/2020
England/QEUH-96A1EA/2020
England/QEUH-96A29C/2020
England/QEUH-96A311/2020
England/QEUH-96A38A/2020
England/QEUH-96A3D5/2020
England/QEUH-96A37B/2020
England/QEUH-96A3C6/2020
Northern_Ireland/QEUH-96510D/2020
England/QEUH-96A3B7/2020
Northern_Ireland/QEUH-96A4F0/2020
Northern_Ireland/QEUH-964EF8/2020
Scotland/QEUH-96BBFA/2020
Wales/QEUH-96C1D9/2020
NZL/20CV0054/2020
NZL/20VR3920/2020
NZL/20CV0067/2020
NZL/20VR3902/2020
NZL/20CV0059/2020
NZL/20CV0058/2020
NZL/20CV0061/2020
NZL/20VR3913/2020
NZL/20VR3919/2020
NZL/20VR3911/2020
NZL/20CV0071/2020
NZL/20CV0060/2020
USA/hCoV_19_USA_ID_IVREF_643954_2020/2020
USA/NM-UNM-TC222419/2020
USA/NM-UNM-TC222428/2020
USA/NM-UNM-TC222429/2020
Iceland/3787/2020
Iceland/6277/2020
Switzerland/BS-UHB-42394001/2020
Switzerland/BS-UHB-42393291/2020
EGY/EGY-020/2020
EGY/EGY-021/2020
EGY/EGY-022/2020
EGY/EGY-023/2020
EGY/EGY-024/2020
EGY/EGY-025/2020
EGY/EGY-027/2020
EGY/EGY-026/2020
EGY/EGY-028/2020
EGY/EGY-029/2020
EGY/EGY-030/2020
USA/FL-BPHL-1126/2020
USA/FL-BPHL-1127/2020
USA/FL-BPHL-1128/2020
USA/FL-BPHL-1129/2020
USA/FL-BPHL-1130/2020
USA/FL-BPHL-1133/2020
USA/FL-BPHL-1134/2020
USA/MN-MDH-1565/2020
USA/WA-S2792/2020
USA/WA-S2793/2020
USA/WA-S2794/2020
USA/WA-S2791/2020
USA/MN-MDH-1574/2020
USA/WI-UW-1234/2020
USA/WI-UW-1225/2020
USA/WI-UW-1229/2020
USA/WI-UW-1253/2020
USA/WI-UW-1236/2020
USA/WI-UW-1257/2020
USA/CA-CZB-4046/2020
USA/CA-CZB-4093/2020
USA/CA-CZB-4097/2020
USA/CA-CZB-4092/2020
USA/CA-CZB-4095/2020
USA/CA-CZB-4098/2020
USA/CA-CZB-4094/2020
USA/CA-CZB-4096/2020
AUS/VIC8296/2020
AUS/VIC8254/2020
AUS/VIC8295/2020
AUS/VIC8648/2020
AUS/VIC8635/2020
AUS/VIC8536/2020
AUS/VIC8535/2020
AUS/VIC8110/2020
AUS/VIC8123/2020
AUS/VIC8082/2020
AUS/VIC8189/2020
AUS/VIC8339/2020
AUS/VIC8334/2020
AUS/VIC8331/2020
AUS/VIC8370/2020
AUS/VIC8020/2020
AUS/VIC8161/2020
AUS/VIC8012/2020
AUS/VIC8160/2020
AUS/VIC8010/2020
AUS/VIC8009/2020
AUS/VIC8366/2020
AUS/VIC8364/2020
AUS/VIC8363/2020
AUS/VIC7991/2020
AUS/VIC7968/2020
AUS/VIC13602/2020
AUS/VIC10136/2020
AUS/VIC10135/2020
AUS/VIC10142/2020
AUS/VIC10245/2020
AUS/VIC10251/2020
AUS/VIC10244/2020
AUS/VIC10253/2020
AUS/VIC10247/2020
AUS/VIC10249/2020
AUS/VIC10254/2020
AUS/VIC10250/2020
AUS/VIC10144/2020
AUS/VIC10143/2020
AUS/VIC10149/2020
AUS/VIC10095/2020
AUS/VIC10882/2020
AUS/VIC11517/2020
AUS/VIC11520/2020
AUS/VIC11516/2020
AUS/VIC10114/2020
AUS/VIC11312/2020
AUS/VIC13230/2020
AUS/VIC13184/2020
AUS/VIC13140/2020
AUS/VIC13186/2020
AUS/VIC13178/2020
AUS/VIC13146/2020
AUS/VIC13183/2020
AUS/VIC10363/2020
AUS/VIC9504/2020
AUS/VIC9505/2020
AUS/VIC9503/2020
AUS/VIC9506/2020
AUS/VIC9507/2020
AUS/VIC9508/2020
AUS/VIC9509/2020
AUS/VIC9654/2020
AUS/VIC11247/2020
AUS/VIC11249/2020
AUS/VIC11250/2020
AUS/VIC10488/2020
HongKong/Case4328/2020
AUS/VIC14419/2020
AUS/VIC14413/2020
AUS/VIC15793/2020
AUS/VIC15174/2020
AUS/VIC15105/2020
AUS/VIC15089/2020
AUS/VIC14408/2020
AUS/VIC15151/2020
AUS/VIC15142/2020
AUS/VIC14415/2020
AUS/VIC11631/2020
AUS/VIC15155/2020
AUS/VIC11750/2020
AUS/VIC11717/2020
AUS/VIC11645/2020
AUS/VIC12116/2020
AUS/VIC11730/2020
USA/FL-BPHL-2153/2020
AUS/VIC17060/2020
USA/FL-BPHL-2170/2020
AUS/VIC17139/2020
AUS/VIC17078/2020
AUS/VIC17150/2020
USA/FL-BPHL-2154/2020
AUS/VIC17041/2020
AUS/VIC17128/2020
AUS/VIC17117/2020
AUS/VIC17234/2020
AUS/VIC16984/2020
AUS/VIC17070/2020
AUS/VIC17142/2020
AUS/VIC17138/2020
AUS/VIC17075/2020
AUS/VIC17042/2020
AUS/VIC17202/2020
AUS/VIC16975/2020
AUS/VIC17233/2020
AUS/VIC17145/2020
AUS/VIC16972/2020
AUS/VIC17045/2020
AUS/VIC17069/2020
AUS/VIC17044/2020
AUS/VIC17083/2020
AUS/VIC17208/2020
AUS/VIC17201/2020
AUS/VIC17203/2020
AUS/VIC17148/2020
AUS/VIC17126/2020
AUS/VIC17061/2020
AUS/VIC17146/2020
AUS/VIC17059/2020
AUS/VIC17116/2020
AUS/VIC17205/2020
AUS/VIC17043/2020
AUS/VIC17092/2020
AUS/VIC17206/2020
AUS/VIC17204/2020
AUS/VIC17129/2020
USA/MA-MGH-03083/2020
USA/MA-MGH-03085/2020
USA/MA-MGH-03116/2020
USA/WA-S3009/2020
USA/WA-S3010/2020
USA/CA-QDX-3472/2020
USA/NC-QDX-3449/2020
USA/NC-QDX-3453/2020
USA/NV-QDX-3458/2020
USA/CA-CZB-13864/2020
USA/CA-CZB-13863/2020
USA/CA-CZB-13855/2020
USA/CA-CZB-13837/2020
USA/CA-CZB-13828/2020
USA/CA-CZB-13819/2020
USA/MO-QDX-4446/2020
USA/AZ-2480/2020
USA/AZ-2479/2020
USA/AZ-2470/2020
USA/AZ-2472/2020
USA/TG616593/2020
England/QEUH-96F40A/2020
USA/CA-CZB-13800/2020
Northern_Ireland/QEUH-969D7E/2020
Northern_Ireland/QEUH-969DBA/2020
Northern_Ireland/QEUH-969C53/2020
Northern_Ireland/QEUH-969EA8/2020
England/QEUH-96A8F4/2020
Scotland/QEUH-96549B/2020
Scotland/QEUH-9654D7/2020
Scotland/QEUH-9654B9/2020
England/QEUH-9657CF/2020
Scotland/QEUH-965598/2020
Scotland/QEUH-965792/2020
Scotland/QEUH-965765/2020
Scotland/QEUH-965774/2020
Scotland/QEUH-965729/2020
England/QEUH-96589F/2020
England/QEUH-965914/2020
Scotland/QEUH-9659BA/2020
Scotland/QEUH-9696CE/2020
Scotland/QEUH-969646/2020
Scotland/QEUH-969637/2020
Scotland/QEUH-969549/2020
England/QEUH-96978F/2020
Scotland/QEUH-969752/2020
Scotland/QEUH-969707/2020
England/QEUH-9697AD/2020
Northern_Ireland/QEUH-969761/2020
England/QEUH-9697CB/2020
Northern_Ireland/QEUH-969770/2020
Scotland/QEUH-9697E9/2020
Scotland/QEUH-9698C8/2020
Northern_Ireland/QEUH-969804/2020
Northern_Ireland/QEUH-96993E/2020
Scotland/QEUH-9697DA/2020
Scotland/QEUH-969831/2020
Scotland/QEUH-96986E/2020
Scotland/QEUH-969840/2020
Northern_Ireland/QEUH-96988C/2020
Northern_Ireland/QEUH-96996B/2020
Northern_Ireland/QEUH-9699A7/2020
Northern_Ireland/QEUH-9699D4/2020
Northern_Ireland/QEUH-9699C5/2020
Northern_Ireland/QEUH-9699F2/2020
Northern_Ireland/QEUH-969D8D/2020
Northern_Ireland/QEUH-969D50/2020
Northern_Ireland/QEUH-969DD8/2020
Northern_Ireland/QEUH-969D6F/2020
Northern_Ireland/QEUH-969E02/2020
Northern_Ireland/QEUH-969D14/2020
Northern_Ireland/QEUH-969DE7/2020
Northern_Ireland/QEUH-969E5D/2020
Northern_Ireland/QEUH-969E20/2020
Northern_Ireland/QEUH-969E4E/2020
Northern_Ireland/QEUH-969E3F/2020
England/QEUH-96A8E5/2020
England/QEUH-96A85E/2020
England/QEUH-96C1CA/2020
Scotland/QEUH-965334/2020
England/QEUH-96A900/2020
Scotland/QEUH-9654E6/2020
Scotland/QEUH-96548C/2020
Scotland/QEUH-9654C8/2020
Scotland/QEUH-965738/2020
Scotland/QEUH-965589/2020
England/QEUH-969691/2020
Scotland/QEUH-9657A1/2020
England/QEUH-969655/2020
Scotland/QEUH-9695C1/2020
England/QEUH-9695FE/2020
England/QEUH-9695EF/2020
Scotland/QEUH-9698B9/2020
Northern_Ireland/QEUH-969813/2020
Northern_Ireland/QEUH-9696FB/2020
Northern_Ireland/QEUH-9698AA/2020
Northern_Ireland/QEUH-9697F8/2020
Scotland/QEUH-969822/2020
Scotland/QEUH-969725/2020
Northern_Ireland/QEUH-96995C/2020
Scotland/QEUH-969743/2020
England/QEUH-9696BF/2020
England/QEUH-96979E/2020
England/QEUH-969A77/2020
Northern_Ireland/QEUH-969A59/2020
England/QEUH-96ADAA/2020
England/QEUH-96AD22/2020
England/QEUH-96AED4/2020
England/QEUH-96AEA7/2020
England/QEUH-96AF68/2020
England/QEUH-96B107/2020
England/QEUH-96B037/2020
England/QEUH-96B2F5/2020
England/QEUH-96B29B/2020
England/QEUH-96B2C8/2020
England/QEUH-96B32F/2020
England/QEUH-96B671/2020
England/QEUH-96B41D/2020
England/QEUH-96B43B/2020
England/QEUH-96B3F2/2020
England/QEUH-96B3D4/2020
England/QEUH-96B4D1/2020
England/QEUH-96B477/2020
England/QEUH-96B583/2020
England/QEUH-96B714/2020
England/QEUH-96B723/2020
England/QEUH-96B705/2020
England/QEUH-96B899/2020
England/QEUH-96B996/2020
England/QEUH-96BA57/2020
England/QEUH-96BAA2/2020
England/QEUH-96BB09/2020
England/QEUH-96BA66/2020
England/QEUH-96BA48/2020
England/QEUH-96BB18/2020
England/QEUH-96BC15/2020
England/QEUH-96BCF7/2020
England/QEUH-96BCAC/2020
England/QEUH-96BB81/2020
England/QEUH-96BB90/2020
England/QEUH-96BCD9/2020
England/QEUH-96BBEB/2020
England/QEUH-96BC7F/2020
England/QEUH-96BB63/2020
England/QEUH-96BD30/2020
England/QEUH-96BDA9/2020
England/QEUH-96BDE5/2020
England/QEUH-96BD5E/2020
England/QEUH-96BD7C/2020
England/QEUH-96BD4F/2020
Wales/QEUH-96BE00/2020
England/QEUH-96BF76/2020
Wales/QEUH-96BE2E/2020
England/QEUH-96BE79/2020
England/QEUH-96BE1F/2020
England/QEUH-96A42D/2020
England/QEUH-96BFD0/2020
England/QEUH-96AF0E/2020
England/QEUH-96ACF8/2020
England/QEUH-96AD31/2020
England/QEUH-96ADC8/2020
England/QEUH-96AD7D/2020
England/QEUH-96AFA4/2020
England/QEUH-96AE89/2020
England/QEUH-96B231/2020
England/QEUH-96B3E3/2020
England/QEUH-96B35C/2020
England/QEUH-96B2B9/2020
England/QEUH-96B4C2/2020
England/QEUH-96B592/2020
England/QEUH-96B468/2020
England/QEUH-96B750/2020
Wales/QEUH-96B820/2020
England/QEUH-96B88A/2020
England/QEUH-96B6F9/2020
England/QEUH-96BA84/2020
England/QEUH-96B9F0/2020
England/QEUH-96B987/2020
England/QEUH-96BA75/2020
England/QEUH-96BB72/2020
England/QEUH-96BB36/2020
England/QEUH-96BBBE/2020
England/QEUH-96BAFD/2020
England/QEUH-96BC9D/2020
England/QEUH-96BC24/2020
England/QEUH-96BC06/2020
England/QEUH-96BE4C/2020
England/QEUH-96BCE8/2020
England/QEUH-96BD03/2020
England/QEUH-96BE5B/2020
England/QEUH-96BF0D/2020
England/QEUH-96BD8B/2020
England/QEUH-96BDC7/2020
England/QEUH-96BEE2/2020
England/QEUH-96BF1C/2020
England/QEUH-96BFC1/2020
England/QEUH-96BE88/2020
Wales/QEUH-96BF94/2020
England/QEUH-96A320/2020
Wales/QEUH-96BF85/2020
Scotland/QEUH-96B0DD/2020
Scotland/QEUH-96B574/2020
Scotland/QEUH-96B36B/2020
Scotland/QEUH-96BA0C/2020
Scotland/QEUH-96B6CC/2020
Scotland/QEUH-96BD6D/2020
England/MILK-974587/2020
England/QEUH-96BC33/2020
Wales/QEUH-96BB27/2020
England/QEUH-969673/2020
NZL/20CV0055/2020
NZL/20CV0082/2020
Northern_Ireland/QEUH-969C44/2020
NZL/20CV0079/2020
NZL/20CV0076/2020
NZL/20CV0057/2020
NZL/20CV0075/2020
NZL/20CV0077/2020
MEX/CMX-128/2020
MEX/CMX-140/2020
USA/TG979269/2020
USA/hCoV_19_USA_ID_IVREF_643933_2020/2020
USA/hCoV_19_USA_ID_IVREF_643869_2020/2020
USA/hCoV_19_USA_ID_IVREF_644092_2020/2020
USA/NM-UNM-TC222402/2020
USA/NM-UNM-TC222409/2020
USA/NM-UNM-TC222413/2020
USA/NM-UNM-TC222414/2020
USA/NM-UNM-TC222415/2020
USA/NM-UNM-TC222423/2020
USA/NM-UNM-TC222450/2020
USA/NM-UNM-TC222456/2020
USA/NM-UNM-TC222458/2020
USA/NM-UNM-TC222464/2020
Iceland/3510/2020
Iceland/3511/2020
Iceland/3512/2020
Iceland/3513/2020
Iceland/3517/2020
Iceland/3514/2020
Iceland/3515/2020
Iceland/3788/2020
Iceland/3795/2020
Iceland/6042/2020
Iceland/3881/2020
Iceland/6282/2020
Iceland/6280/2020
Iceland/6278/2020
Switzerland/BS-UHB-42395273/2020
Iceland/6284/2020
Switzerland/BS-UHB-42395355/2020
Switzerland/BS-UHB-42395137/2020
Switzerland/BS-UHB-42395177/2020
USA/FL-BPHL-1131/2020
USA/FL-BPHL-1135/2020
HongKong/VM20108924/2020
USA/WI-UW-1228/2020
USA/CA-CZB-4099/2020
USA/WI-UW-1247/2020
AUS/VIC8297/2020
AUS/VIC8251/2020
AUS/VIC9274/2020
AUS/VIC8248/2020
AUS/VIC8246/2020
AUS/VIC8651/2020
AUS/VIC8649/2020
AUS/VIC8589/2020
AUS/VIC8588/2020
AUS/VIC8586/2020
AUS/VIC8587/2020
AUS/VIC8584/2020
AUS/VIC8580/2020
AUS/VIC8577/2020
AUS/VIC8552/2020
AUS/VIC8548/2020
AUS/VIC8124/2020
AUS/VIC8121/2020
AUS/VIC8066/2020
AUS/VIC8075/2020
AUS/VIC8081/2020
AUS/VIC8065/2020
AUS/VIC8362/2020
AUS/VIC7993/2020
AUS/VIC7990/2020
AUS/VIC8093/2020
AUS/VIC9823/2020
AUS/VIC9824/2020
AUS/VIC10102/2020
AUS/VIC9826/2020
AUS/VIC9827/2020
AUS/VIC9829/2020
AUS/VIC10889/2020
AUS/VIC9828/2020
AUS/VIC13181/2020
AUS/VIC13196/2020
AUS/VIC13202/2020
AUS/VIC13156/2020
AUS/VIC13189/2020
AUS/VIC13190/2020
AUS/VIC13173/2020
AUS/VIC13227/2020
AUS/VIC13236/2020
AUS/VIC13225/2020
AUS/VIC11357/2020
AUS/VIC9875/2020
AUS/VIC10519/2020
AUS/VIC9450/2020
AUS/VIC9428/2020
AUS/VIC9452/2020
AUS/VIC9534/2020
AUS/VIC9471/2020
AUS/VIC9877/2020
AUS/VIC9533/2020
AUS/VIC9675/2020
AUS/VIC9673/2020
AUS/VIC9676/2020
AUS/VIC9680/2020
AUS/VIC11301/2020
AUS/VIC11302/2020
AUS/VIC10396/2020
AUS/VIC10380/2020
AUS/VIC14966/2020
AUS/VIC11251/2020
AUS/VIC14952/2020
AUS/VIC14483/2020
AUS/VIC14984/2020
AUS/VIC14974/2020
AUS/VIC11701/2020
USA/CA-CZB-7158/2020
USA/CA-CZB-7157/2020
AUS/VIC11732/2020
USA/FL-BPHL-2171/2020
AUS/VIC17411/2020
AUS/VIC17374/2020
AUS/VIC17209/2020
AUS/VIC17215/2020
AUS/VIC17364/2020
AUS/VIC17217/2020
AUS/VIC17216/2020
AUS/VIC17210/2020
AUS/VIC17151/2020
AUS/VIC17158/2020
AUS/VIC17386/2020
AUS/VIC17153/2020
AUS/VIC17147/2020
AUS/VIC16979/2020
AUS/VIC17162/2020
AUS/VIC17156/2020
AUS/VIC17235/2020
AUS/VIC17348/2020
AUS/VIC17167/2020
AUS/VIC17144/2020
AUS/VIC17154/2020
AUS/VIC17369/2020
AUS/VIC17161/2020
AUS/VIC17285/2020
AUS/VIC17287/2020
AUS/VIC17218/2020
AUS/VIC17232/2020
AUS/VIC17165/2020
USA/MA-MGH-03117/2020
USA/WA-S3014/2020
USA/WA-S3015/2020
USA/WA-S3017/2020
USA/FL-QDX-3450/2020
USA/WA-S3016/2020
USA/FL-QDX-3455/2020
USA/FL-QDX-3457/2020
USA/CA-CZB-13836/2020
USA/FL-QDX-3456/2020
PER/un-CDC-3958462-001/2020
AUS/GC-291/2020
AUS/GC-292/2020
USA/AZ-2482/2020
England/QEUH-96E6F6/2020
England/QEUH-96EFBF/2020
England/QEUH-96F15E/2020
England/QEUH-96F1C7/2020
England/QEUH-96F21F/2020
England/QEUH-96F32B/2020
England/QEUH-96F3EF/2020
England/QEUH-96F525/2020
England/QEUH-96F8A4/2020
Scotland/QEUH-96C0BE/2020
Northern_Ireland/QEUH-96C0FA/2020
England/QEUH-96C17F/2020
Northern_Ireland/QEUH-96C142/2020
Scotland/QEUH-96C212/2020
Northern_Ireland/QEUH-96C41C/2020
England/QEUH-96F16D/2020
England/QEUH-96F3FE/2020
England/QEUH-96F4DD/2020
England/QEUH-96A0ED/2020
Northern_Ireland/QEUH-96C054/2020
Northern_Ireland/QEUH-96C009/2020
Northern_Ireland/QEUH-96C027/2020
Northern_Ireland/QEUH-96C045/2020
England/QEUH-96C072/2020
England/QEUH-96C124/2020
Scotland/QEUH-96C203/2020
Northern_Ireland/QEUH-96C115/2020
Northern_Ireland/QEUH-96C0AF/2020
England/QEUH-96C2A9/2020
Scotland/QEUH-96C29A/2020
Northern_Ireland/QEUH-96C0EB/2020
Scotland/QEUH-96C28B/2020
England/QEUH-96C2E5/2020
Northern_Ireland/QEUH-96C5BF/2020
Northern_Ireland/QEUH-96C5DD/2020
Northern_Ireland/QEUH-96C5A0/2020
England/QEUH-96AE3E/2020
England/QEUH-96AE4D/2020
England/QEUH-96AD8C/2020
England/QEUH-96AD5F/2020
England/QEUH-96ADB9/2020
England/QEUH-96AD04/2020
England/QEUH-96AE98/2020
England/QEUH-96AEC5/2020
England/QEUH-96AEE3/2020
England/QEUH-96AF4A/2020
England/QEUH-96AEF2/2020
Northern_Ireland/QEUH-96AF86/2020
England/QEUH-96AFC2/2020
England/QEUH-96AFB3/2020
England/QEUH-96B028/2020
England/QEUH-96BEB5/2020
England/QEUH-96BE97/2020
England/QEUH-96AC8F/2020
England/QEUH-96AC70/2020
England/QEUH-96AEB6/2020
England/QEUH-96AD9B/2020
England/QEUH-96B170/2020
England/QEUH-96B0A0/2020
England/QEUH-96B0BF/2020
England/QEUH-96B019/2020
Northern_Ireland/QEUH-96AF95/2020
England/QEUH-96AF3B/2020
Northern_Ireland/QEUH-96AFD1/2020
England/QEUH-96B222/2020
England/QEUH-96B1CB/2020
England/QEUH-96B301/2020
England/QEUH-96BEA6/2020
Scotland/QEUH-96A092/2020
Scotland/QEUH-969FF0/2020
Scotland/QEUH-96A135/2020
Scotland/QEUH-96A126/2020
Scotland/QEUH-96A3A8/2020
Scotland/QEUH-96A28D/2020
Scotland/QEUH-96A27E/2020
England/QEUH-96A1F9/2020
Scotland/QEUH-96A302/2020
England/QEUH-96A205/2020
England/QEUH-96A214/2020
England/QEUH-96A2E7/2020
Scotland/QEUH-96A26F/2020
England/QEUH-96A399/2020
England/MILK-974578/2020
England/QEUH-96B091/2020
Northern_Ireland/QEUH-96C5CE/2020
NZL/20VR3903/2020
NZL/20CV0121/2020
NZL/20CV0117/2020
NZL/20CV0115/2020
NZL/20CV0080/2020
NZL/20CV0070/2020
NZL/20CV0078/2020
NZL/20CV0074/2020
USA/hCoV_19_USA_ID_IVREF_644456_2020/2020
USA/NM-UNM-TC222446/2020
USA/hCoV_19_USA_ID_IVREF_643931_2020/2020
USA/NM-UNM-TC222440/2020
Switzerland/UR-ETHZ-250132/2020
USA/NM-UNM-TC222448/2020
Iceland/3796/2020
Iceland/5175/2020
Iceland/6803/2020
Iceland/6804/2020
Iceland/6806/2020
Iceland/6805/2020
Switzerland/BS-UHB-42396265/2020
Japan/Donner89/2020
Japan/Donner90/2020
Iceland/6808/2020
USA/FL-BPHL-1132/2020
USA/FL-BPHL-1136/2020
USA/WA-S2795/2020
USA/WI-UW-1227/2020
USA/WI-UW-1252/2020
USA/WI-UW-1254/2020
USA/WI-UW-1256/2020
USA/CA-CZB-4048/2020
USA/CA-CZB-4100/2020
AUS/VIC9305/2020
AUS/VIC9258/2020
AUS/VIC9281/2020
AUS/VIC9051/2020
AUS/VIC9050/2020
AUS/VIC9049/2020
AUS/VIC8316/2020
AUS/VIC8293/2020
AUS/VIC8554/2020
AUS/VIC8105/2020
AUS/VIC8104/2020
AUS/VIC8102/2020
AUS/VIC8103/2020
AUS/VIC8101/2020
AUS/VIC8100/2020
AUS/VIC8099/2020
AUS/VIC8098/2020
AUS/VIC8095/2020
AUS/VIC8094/2020
AUS/VIC8096/2020
AUS/VIC8092/2020
AUS/VIC8091/2020
AUS/VIC8063/2020
AUS/VIC8062/2020
AUS/VIC7956/2020
AUS/VIC7919/2020
AUS/VIC7908/2020
AUS/VIC7903/2020
AUS/VIC7893/2020
AUS/VIC7896/2020
AUS/VIC7933/2020
AUS/VIC9226/2020
AUS/VIC13603/2020
AUS/VIC10883/2020
AUS/VIC9837/2020
AUS/VIC13182/2020
AUS/VIC13205/2020
AUS/VIC13159/2020
AUS/VIC9455/2020
AUS/VIC9456/2020
AUS/VIC9457/2020
AUS/VIC9459/2020
AUS/VIC9448/2020
AUS/VIC9460/2020
AUS/VIC9461/2020
AUS/VIC9482/2020
AUS/VIC9490/2020
AUS/VIC9491/2020
AUS/VIC9492/2020
AUS/VIC9494/2020
AUS/VIC9495/2020
AUS/VIC9496/2020
AUS/VIC9497/2020
AUS/VIC9545/2020
AUS/VIC9551/2020
AUS/VIC9555/2020
AUS/VIC9559/2020
AUS/VIC9672/2020
AUS/VIC9682/2020
AUS/VIC9572/2020
AUS/VIC9573/2020
AUS/VIC9574/2020
AUS/VIC10378/2020
HongKong/Case4424/2020
AUS/VIC14406/2020
AUS/VIC14991/2020
AUS/VIC14428/2020
AUS/VIC14977/2020
AUS/VIC14436/2020
AUS/VIC14903/2020
AUS/VIC14447/2020
AUS/VIC14946/2020
AUS/VIC14416/2020
AUS/VIC14967/2020
USA/MD-MDH-0301/2020
USA/CA-CZB-11677/2020
AUS/VIC11659/2020
AUS/VIC11624/2020
AUS/VIC11805/2020
AUS/VIC11736/2020
AUS/VIC11671/2020
AUS/VIC11626/2020
AUS/VIC16852/2020
AUS/VIC17227/2020
AUS/VIC17226/2020
AUS/VIC17236/2020
AUS/VIC17237/2020
AUS/VIC17284/2020
AUS/VIC17228/2020
AUS/VIC16853/2020
AUS/VIC17159/2020
AUS/VIC16854/2020
AUS/VIC17438/2020
AUS/VIC17224/2020
AUS/VIC16835/2020
AUS/VIC17280/2020
AUS/VIC17283/2020
AUS/VIC16855/2020
AUS/VIC17225/2020
AUS/VIC17127/2020
AUS/VIC16850/2020
AUS/VIC16838/2020
AUS/VIC17238/2020
AUS/VIC16839/2020
AUS/VIC17223/2020
AUS/VIC17352/2020
AUS/VIC17289/2020
USA/WA-S3018/2020
USA/TX-QDX-3446/2020
USA/CA-CZB-13854/2020
USA/CA-CZB-13845/2020
USA/FL-BPHL-2840/2020
USA/TG613703/2020
England/QEUH-96F08E/2020
England/QEUH-96F130/2020
England/QEUH-96F14F/2020
England/QEUH-96F1E5/2020
England/QEUH-96F23D/2020
England/QEUH-96F3A3/2020
Wales/QEUH-96B152/2020
England/QEUH-96B143/2020
England/QEUH-96F464/2020
Northern_Ireland/QEUH-96B83F/2020
Northern_Ireland/QEUH-96B87B/2020
England/QEUH-96B7C9/2020
England/QEUH-96B8C6/2020
Northern_Ireland/QEUH-96B90F/2020
Northern_Ireland/QEUH-96B86C/2020
England/QEUH-96B9B4/2020
Northern_Ireland/QEUH-96B91E/2020
Northern_Ireland/QEUH-96B969/2020
Northern_Ireland/QEUH-96B84E/2020
Northern_Ireland/QEUH-96B85D/2020
Northern_Ireland/QEUH-96B8F3/2020
Scotland/QEUH-96A548/2020
Scotland/QEUH-96A6DC/2020
Scotland/QEUH-96A6CD/2020
Scotland/QEUH-96A7AC/2020
Northern_Ireland/QEUH-96B811/2020
Scotland/QEUH-96A751/2020
Northern_Ireland/QEUH-96B8D5/2020
England/QEUH-96B8B7/2020
Northern_Ireland/QEUH-96B92D/2020
Northern_Ireland/QEUH-96B93C/2020
Northern_Ireland/QEUH-96B978/2020
Northern_Ireland/QEUH-96B94B/2020
Scotland/QEUH-96ADE6/2020
Scotland/QEUH-96B9A5/2020
Scotland/QEUH-96B76F/2020
Scotland/QEUH-96B7AB/2020
Scotland/QEUH-96B77E/2020
Wales/MILK-971010/2020
England/MILK-97106B/2020
Wales/MILK-970FF6/2020
England/MILK-971098/2020
England/MILK-97107A/2020
England/MILK-9710D4/2020
England/MILK-97105C/2020
England/MILK-970BE3/2020
England/MILK-97103E/2020
Wales/MILK-971001/2020
England/MILK-971089/2020
England/MILK-97104D/2020
England/QEUH-97012D/2020
England/QEUH-97013C/2020
England/QEUH-97010F/2020
Scotland/QEUH-96FC02/2020
England/MILK-974684/2020
England/MILK-9766A0/2020
England/MILK-9767CB/2020
England/MILK-9747DC/2020
England/MILK-976725/2020
Wales/QEUH-96B1DA/2020
Northern_Ireland/QEUH-96B7F6/2020
NZL/20CV0120/2020
NZL/20CV0088/2020
NZL/20CV0091/2020
NZL/20CV0119/2020
NZL/20VR3909/2020
NZL/20CV0069/2020
NZL/20CV0118/2020
MEX/CMX-141/2020
USA/NM-UNM-TC222436/2020
USA/NM-UNM-TC222403/2020
Iceland/3880/2020
Iceland/3245/2020
Iceland/5176/2020
Switzerland/BS-UHB-42397125/2020
Switzerland/BS-UHB-42397123/2020
Japan/Donner91/2020
EGY/EGY-S031/2020
EGY/EGY-S032/2020
EGY/EGY-S033/2020
EGY/EGY-S035/2020
EGY/EGY-S034/2020
EGY/EGY-S036/2020
EGY/EGY-S037/2020
EGY/EGY-S038/2020
EGY/EGY-S039/2020
EGY/EGY-S040/2020
EGY/EGY-S030/2020
USA/FL-BPHL-1137/2020
USA/FL-BPHL-1138/2020
USA/FL-BPHL-1139/2020
USA/FL-BPHL-1140/2020
USA/FL-BPHL-1141/2020
USA/FL-BPHL-1142/2020
USA/FL-BPHL-1143/2020
USA/FL-BPHL-1144/2020
USA/FL-BPHL-1145/2020
USA/FL-BPHL-1160/2020
USA/MN-MDH-1571/2020
USA/MN-MDH-1648/2020
USA/MN-MDH-1651/2020
USA/WI-UW-1220/2020
USA/WI-UW-1224/2020
USA/WI-UW-1226/2020
USA/WI-UW-1232/2020
USA/WI-UW-1233/2020
USA/WI-UW-1235/2020
USA/WI-UW-1238/2020
USA/WI-UW-1240/2020
USA/WI-UW-1241/2020
USA/WI-UW-1244/2020
USA/WI-UW-1246/2020
USA/WI-UW-1249/2020
USA/CA-CZB-4052/2020
USA/WI-UW-1250/2020
AUS/VIC9302/2020
AUS/VIC9243/2020
AUS/VIC9240/2020
AUS/VIC9238/2020
AUS/VIC9237/2020
AUS/VIC9048/2020
AUS/VIC8309/2020
AUS/VIC8306/2020
AUS/VIC8607/2020
AUS/VIC8605/2020
AUS/VIC8603/2020
AUS/VIC8490/2020
AUS/VIC8646/2020
AUS/VIC8644/2020
AUS/VIC8643/2020
AUS/VIC8638/2020
AUS/VIC8582/2020
AUS/VIC8581/2020
AUS/VIC8576/2020
AUS/VIC8573/2020
AUS/VIC8570/2020
AUS/VIC8571/2020
AUS/VIC8568/2020
AUS/VIC8569/2020
AUS/VIC8566/2020
AUS/VIC8565/2020
AUS/VIC8563/2020
AUS/VIC8562/2020
AUS/VIC8559/2020
AUS/VIC8558/2020
AUS/VIC8556/2020
AUS/VIC8547/2020
AUS/VIC8545/2020
AUS/VIC8541/2020
AUS/VIC8486/2020
AUS/VIC8485/2020
AUS/VIC8078/2020
AUS/VIC8074/2020
AUS/VIC8073/2020
AUS/VIC8482/2020
AUS/VIC8070/2020
AUS/VIC8069/2020
AUS/VIC8061/2020
AUS/VIC8060/2020
AUS/VIC8059/2020
AUS/VIC8058/2020
AUS/VIC8241/2020
AUS/VIC8240/2020
AUS/VIC7936/2020
AUS/VIC7938/2020
AUS/VIC7934/2020
AUS/VIC7935/2020
AUS/VIC7891/2020
AUS/VIC7890/2020
AUS/VIC8008/2020
AUS/VIC9152/2020
AUS/VIC7889/2020
AUS/VIC10886/2020
AUS/VIC9838/2020
AUS/VIC9839/2020
AUS/VIC10890/2020
AUS/VIC14117/2020
AUS/VIC11367/2020
AUS/VIC13720/2020
AUS/VIC13787/2020
AUS/VIC13717/2020
AUS/VIC9366/2020
AUS/VIC9368/2020
AUS/VIC9374/2020
AUS/VIC9376/2020
AUS/VIC9382/2020
AUS/VIC9467/2020
AUS/VIC9474/2020
AUS/VIC9475/2020
AUS/VIC9478/2020
AUS/VIC9483/2020
AUS/VIC9499/2020
AUS/VIC9516/2020
AUS/VIC9517/2020
AUS/VIC9878/2020
AUS/VIC9539/2020
AUS/VIC9553/2020
AUS/VIC9879/2020
AUS/VIC9762/2020
AUS/VIC10401/2020
AUS/VIC10388/2020
AUS/VIC11254/2020
AUS/VIC11253/2020
USA/FL-BPHL-1688/2020
USA/FL-BPHL-1689/2020
USA/FL-BPHL-1691/2020
USA/FL-BPHL-1690/2020
USA/FL-BPHL-1693/2020
AUS/VIC14948/2020
AUS/VIC13811/2020
AUS/VIC14786/2020
AUS/VIC14773/2020
AUS/VIC14839/2020
AUS/VIC14928/2020
AUS/VIC15312/2020
AUS/VIC14775/2020
AUS/VIC13806/2020
AUS/VIC14879/2020
AUS/VIC14446/2020
AUS/VIC14771/2020
AUS/VIC14423/2020
AUS/VIC14770/2020
AUS/VIC14902/2020
AUS/VIC14768/2020
AUS/VIC13792/2020
AUS/VIC13793/2020
AUS/VIC14846/2020
AUS/VIC14457/2020
AUS/VIC14767/2020
AUS/VIC14410/2020
AUS/VIC13438/2020
AUS/VIC14475/2020
AUS/VIC13798/2020
AUS/VIC14929/2020
AUS/VIC14778/2020
AUS/VIC14787/2020
AUS/VIC14407/2020
AUS/VIC13797/2020
AUS/VIC15317/2020
AUS/VIC14659/2020
AUS/VIC14783/2020
AUS/VIC14975/2020
AUS/VIC13796/2020
AUS/VIC14776/2020
BHR/340513774_S1_L001/2020
AUS/VIC13800/2020
USA/CA-CZB-5140/2020
AUS/VIC14630/2020
USA/CA-CZB-6716/2020
USA/CA-CZB-6711/2020
USA/CA-CZB-6718/2020
USA/CA-CZB-10897/2020
USA/CA-CZB-10898/2020
AUS/VIC13160/2020
AUS/VIC13170/2020
AUS/VIC13166/2020
AUS/VIC13200/2020
USA/FL-BPHL-2172/2020
AUS/VIC16867/2020
USA/FL-BPHL-2173/2020
AUS/VIC17430/2020
AUS/VIC17376/2020
AUS/VIC17426/2020
AUS/VIC16982/2020
AUS/VIC17231/2020
AUS/VIC17443/2020
AUS/VIC17416/2020
AUS/VIC17341/2020
AUS/VIC17149/2020
AUS/VIC17357/2020
AUS/VIC17344/2020
AUS/VIC14785/2020
AUS/VIC16957/2020
AUS/VIC17407/2020
AUS/VIC17164/2020
AUS/VIC17133/2020
AUS/VIC16983/2020
AUS/VIC17425/2020
AUS/VIC17382/2020
AUS/VIC17390/2020
AUS/VIC17395/2020
AUS/VIC16989/2020
AUS/VIC17412/2020
AUS/VIC17433/2020
AUS/VIC16987/2020
AUS/VIC16988/2020
AUS/VIC17418/2020
AUS/VIC16986/2020
USA/WA-S3019/2020
USA/WA-S3021/2020
USA/WA-S3020/2020
USA/WA-S3023/2020
USA/TX-QDX-3460/2020
USA/CA-CZB-13870/2020
USA/CA-CZB-13871/2020
USA/CA-CZB-13869/2020
USA/CA-CZB-13853/2020
USA/CA-CZB-13861/2020
USA/CA-CZB-13852/2020
USA/CA-CZB-13844/2020
USA/CA-CZB-13843/2020
USA/CA-CZB-13834/2020
USA/CA-CZB-13833/2020
USA/CA-CZB-13824/2020
USA/CA-CZB-13823/2020
USA/CA-CZB-13816/2020
USA/CA-CZB-13815/2020
USA/CA-CZB-13814/2020
USA/CA-CZB-13806/2020
USA/CA-CZB-13807/2020
USA/CA-CZB-13805/2020
USA/CA-CZB-13796/2020
USA/TN-QDX-4450/2020
USA/CA-CZB-13797/2020
USA/CA-CZB-15384/2020
USA/MD-NIH-00020/2020
USA/AZ-2487/2020
USA/AZ-2483/2020
USA/AZ-2490/2020
USA/AZ-2484/2020
USA/MP-CDC-2-3831035/2020
USA/MP-CDC-2-3831047/2020
USA/TG614806/2020
USA/TG618525/2020
USA/TG618509/2020
USA/TG618659/2020
USA/TG618660/2020
USA/TG618883/2020
USA/TG621865/2020
USA/TG618980/2020
England/QEUH-96DFB0/2020
England/QEUH-96E007/2020
England/QEUH-96DF1A/2020
England/QEUH-96E0F8/2020
England/QEUH-96E104/2020
England/QEUH-96E0E9/2020
England/QEUH-96E070/2020
England/QEUH-96E0CB/2020
England/QEUH-96E571/2020
England/QEUH-96E562/2020
England/QEUH-96E5BD/2020
England/QEUH-96E632/2020
England/QEUH-96E650/2020
England/QEUH-96E6D8/2020
England/QEUH-96E9A2/2020
England/QEUH-96EFDD/2020
England/QEUH-96F060/2020
England/QEUH-96EFCE/2020
England/QEUH-96EF91/2020
England/QEUH-96F103/2020
England/QEUH-96EF55/2020
England/QEUH-96F19A/2020
England/QEUH-96F17C/2020
England/QEUH-96F18B/2020
England/QEUH-96F1B8/2020
England/QEUH-96F1D6/2020
England/QEUH-96F200/2020
England/QEUH-96F1A9/2020
England/QEUH-96F2B5/2020
England/QEUH-96F279/2020
England/QEUH-96F358/2020
England/QEUH-96F297/2020
England/QEUH-96F31C/2020
England/QEUH-96F22E/2020
England/QEUH-96F24C/2020
England/QEUH-96F376/2020
England/QEUH-96F2C4/2020
England/QEUH-96F25B/2020
England/QEUH-96F428/2020
England/QEUH-96F419/2020
England/QEUH-96F3C1/2020
England/QEUH-96F3B2/2020
England/QEUH-96F5AD/2020
England/QEUH-96F473/2020
England/QEUH-96F552/2020
England/QEUH-96F4CE/2020
England/QEUH-96F4BF/2020
England/QEUH-96F4A0/2020
England/QEUH-96F507/2020
England/QEUH-96F570/2020
England/QEUH-96F4FB/2020
England/QEUH-96F437/2020
England/QEUH-96F5E9/2020
England/QEUH-96F6D7/2020
England/QEUH-96F446/2020
England/QEUH-96F491/2020
England/QEUH-96F5DA/2020
England/QEUH-96F710/2020
England/QEUH-96F72F/2020
England/QEUH-96F84A/2020
England/QEUH-96F8B3/2020
England/QEUH-96DF47/2020
England/QEUH-96E0DA/2020
England/QEUH-96DF38/2020
England/QEUH-96E605/2020
England/QEUH-96E641/2020
Northern_Ireland/QEUH-96E5F9/2020
England/QEUH-96E711/2020
England/QEUH-96E7D5/2020
England/QEUH-96E6E7/2020
England/QEUH-96F051/2020
England/QEUH-96EFA0/2020
England/QEUH-96F1F4/2020
England/QEUH-96F534/2020
England/QEUH-96F67D/2020
England/QEUH-96F33A/2020
England/QEUH-96F30D/2020
England/QEUH-96F543/2020
Northern_Ireland/QEUH-96AB19/2020
England/QEUH-96AA3A/2020
Northern_Ireland/QEUH-96AA49/2020
Northern_Ireland/QEUH-96AB0A/2020
Northern_Ireland/QEUH-96AA94/2020
England/QEUH-96A988/2020
Northern_Ireland/QEUH-96AAFE/2020
Northern_Ireland/QEUH-96AA2B/2020
Northern_Ireland/QEUH-96AA1C/2020
England/QEUH-96A979/2020
Northern_Ireland/QEUH-96AB46/2020
Northern_Ireland/QEUH-96ABEC/2020
Northern_Ireland/QEUH-96AB73/2020
Northern_Ireland/QEUH-96AB28/2020
England/QEUH-96ABA0/2020
Northern_Ireland/QEUH-96AB55/2020
Northern_Ireland/QEUH-96ABDD/2020
Northern_Ireland/QEUH-96ABFB/2020
Northern_Ireland/QEUH-96AB37/2020
England/QEUH-96AC16/2020
Northern_Ireland/QEUH-96AC25/2020
Northern_Ireland/QEUH-96AC07/2020
Northern_Ireland/QEUH-96AC61/2020
Northern_Ireland/QEUH-96AE2F/2020
Northern_Ireland/QEUH-96B134/2020
Scotland/QEUH-96B389/2020
England/QEUH-96B556/2020
Scotland/QEUH-96B69F/2020
England/QEUH-96B4A4/2020
Northern_Ireland/QEUH-96A94C/2020
Northern_Ireland/QEUH-96A92E/2020
Scotland/QEUH-96A95B/2020
England/QEUH-96A93D/2020
Northern_Ireland/QEUH-96A9F1/2020
Northern_Ireland/QEUH-96AAB2/2020
Northern_Ireland/QEUH-96AB64/2020
Northern_Ireland/QEUH-96ABBF/2020
Northern_Ireland/QEUH-96A9D3/2020
Northern_Ireland/QEUH-96AA76/2020
Northern_Ireland/QEUH-96AA58/2020
Northern_Ireland/QEUH-96AAA3/2020
Northern_Ireland/QEUH-96AE10/2020
Scotland/QEUH-96B27D/2020
Scotland/QEUH-96B28C/2020
Scotland/QEUH-96B5A1/2020
England/QEUH-96B486/2020
Scotland/QEUH-96B4E0/2020
England/QEUH-96B565/2020
England/QEUH-96B50B/2020
England/QEUH-96B5FC/2020
Scotland/QEUH-96B680/2020
Scotland/QEUH-96A96A/2020
Northern_Ireland/QEUH-96B608/2020
Scotland/QEUH-96E8B4/2020
Scotland/QEUH-96A997/2020
Scotland/QEUH-96AAC1/2020
Scotland/QEUH-96AC34/2020
Scotland/QEUH-96ACAD/2020
Scotland/QEUH-96AAD0/2020
Scotland/QEUH-96A9E2/2020
Scotland/QEUH-96ACCB/2020
Scotland/QEUH-96B42C/2020
Scotland/QEUH-96B495/2020
Scotland/QEUH-96B3A7/2020
Scotland/QEUH-96B37A/2020
Scotland/QEUH-96B3C5/2020
Scotland/QEUH-96B44A/2020
Scotland/QEUH-96B2E6/2020
Scotland/QEUH-96B398/2020
Scotland/QEUH-96B3B6/2020
Scotland/QEUH-96B2D7/2020
Scotland/QEUH-96B51A/2020
Scotland/QEUH-96B538/2020
Scotland/QEUH-96B5DE/2020
Scotland/QEUH-96B547/2020
Scotland/QEUH-96B644/2020
Scotland/QEUH-96B653/2020
Scotland/QEUH-96B635/2020
Scotland/QEUH-96B741/2020
Scotland/QEUH-96BEC4/2020
Scotland/QEUH-96BF2B/2020
Scotland/QEUH-96BF49/2020
Scotland/QEUH-96B6DB/2020
England/MILK-995720/2020
England/MILK-974DF8/2020
England/MILK-975119/2020
England/MILK-9754C5/2020
England/MILK-9750FE/2020
England/MILK-975CDC/2020
England/MILK-9701D2/2020
England/MILK-97021B/2020
England/MILK-9702DF/2020
Wales/MILK-97020C/2020
England/MILK-970390/2020
England/MILK-9703CD/2020
England/MILK-9702C0/2020
England/MILK-970406/2020
England/MILK-9704AC/2020
England/MILK-97048E/2020
England/MILK-970433/2020
England/MILK-9702A2/2020
England/MILK-970697/2020
England/MILK-97080A/2020
England/MILK-97072B/2020
England/MILK-970846/2020
England/MILK-9706E2/2020
England/MILK-970819/2020
England/MILK-97071C/2020
England/MILK-970828/2020
England/MILK-970C86/2020
England/MILK-9706F1/2020
England/MILK-9710C5/2020
England/MILK-9711C2/2020
England/MILK-970293/2020
England/MILK-970327/2020
England/MILK-9701E1/2020
England/MILK-970248/2020
England/MILK-970266/2020
England/MILK-970318/2020
England/MILK-9701F0/2020
England/MILK-97022A/2020
England/MILK-970336/2020
England/MILK-97047F/2020
England/MILK-9706C4/2020
England/MILK-9706B5/2020
England/MILK-9707A3/2020
England/MILK-970794/2020
England/MILK-970758/2020
England/MILK-9706A6/2020
England/MILK-97070D/2020
England/MILK-9708DD/2020
England/MILK-9708FB/2020
England/MILK-970837/2020
England/MILK-970907/2020
England/MILK-9707D0/2020
England/MILK-9708CE/2020
England/MILK-9707C1/2020
Northern_Ireland/MILK-970FAB/2020
England/MILK-9710B6/2020
England/MILK-97113B/2020
England/MILK-971168/2020
England/MILK-97112C/2020
England/MILK-97114A/2020
Scotland/QEUH-96F9FC/2020
Scotland/QEUH-96FD69/2020
England/MILK-974666/2020
England/MILK-974596/2020
Scotland/MILK-974736/2020
England/MILK-9749C7/2020
England/MILK-9765A3/2020
Northern_Ireland/MILK-9746B1/2020
England/MILK-974675/2020
England/MILK-974754/2020
England/MILK-974745/2020
England/MILK-9747FA/2020
England/MILK-97628E/2020
England/MILK-97073A/2020
England/MILK-970451/2020
England/MILK-97627F/2020
England/MILK-9768D7/2020
NZL/20CV0116/2020
England/MILK-970460/2020
NZL/20CV0084/2020
NZL/20CV0093/2020
NZL/20CV0094/2020
NZL/20CV0095/2020
NZL/20CV0089/2020
NZL/20CV0081/2020
MEX/CMX-46932/2020
USA/hCoV_19_USA_ID_IVREF_644190_2020/2020
USA/hCoV_19_USA_ID_IVREF_645291_2020/2020
USA/hCoV_19_USA_ID_IVREF_644378_2020/2020
USA/NM-UNM-TC222418/2020
USA/NM-UNM-TC222421/2020
USA/NM-UNM-TC222422/2020
USA/NM-UNM-TC222426/2020
USA/NM-UNM-TC222437/2020
USA/NM-UNM-TC222449/2020
USA/NM-UNM-TC222463/2020
USA/NM-UNM-TC222462/2020
Switzerland/VD-ETHZ-250142/2020
Iceland/3879/2020
Iceland/3886/2020
Iceland/3887/2020
Iceland/5323/2020
Iceland/5318/2020
Iceland/6809/2020
Iceland/6802/2020
Iceland/6810/2020
Switzerland/BS-UHB-65255924/2020
Switzerland/BS-UHB-42398667/2020
Switzerland/BS-UHB-42398551/2020
Switzerland/BS-UHB-42398573/2020
USA/FL-BPHL-1146/2020
USA/FL-BPHL-1148/2020
USA/FL-BPHL-1147/2020
USA/FL-BPHL-1149/2020
USA/FL-BPHL-1151/2020
USA/FL-BPHL-1152/2020
USA/FL-BPHL-1150/2020
USA/FL-BPHL-1154/2020
USA/FL-BPHL-1155/2020
USA/FL-BPHL-1153/2020
USA/FL-BPHL-1156/2020
USA/FL-BPHL-1158/2020
USA/FL-BPHL-1157/2020
USA/FL-BPHL-1159/2020
USA/FL-BPHL-1173/2020
USA/FL-BPHL-1166/2020
USA/MN-MDH-1570/2020
USA/MN-MDH-1572/2020
USA/MN-MDH-1573/2020
USA/MN-MDH-1649/2020
USA/MN-MDH-1650/2020
USA/WI-UW-1214/2020
USA/WI-UW-1221/2020
USA/MN-MDH-1652/2020
USA/WI-UW-1222/2020
USA/WI-UW-1237/2020
USA/WI-UW-1242/2020
USA/WI-UW-1245/2020
USA/WI-UW-1251/2020
USA/CA-CZB-4047/2020
AUS/VIC9318/2020
AUS/VIC9304/2020
AUS/VIC9303/2020
AUS/VIC9300/2020
AUS/VIC9299/2020
AUS/VIC9298/2020
AUS/VIC9296/2020
AUS/VIC9191/2020
AUS/VIC9188/2020
AUS/VIC9113/2020
AUS/VIC9070/2020
AUS/VIC8599/2020
AUS/VIC8608/2020
AUS/VIC8491/2020
AUS/VIC8488/2020
AUS/VIC8487/2020
AUS/VIC8652/2020
AUS/VIC8642/2020
AUS/VIC8640/2020
AUS/VIC8593/2020
AUS/VIC8592/2020
AUS/VIC8550/2020
AUS/VIC8549/2020
AUS/VIC8546/2020
AUS/VIC8551/2020
AUS/VIC8077/2020
AUS/VIC8540/2020
AUS/VIC8067/2020
AUS/VIC8076/2020
AUS/VIC8120/2020
AUS/VIC9060/2020
AUS/VIC8108/2020
AUS/VIC8107/2020
AUS/VIC7942/2020
AUS/VIC9052/2020
AUS/VIC10891/2020
AUS/VIC11497/2020
AUS/VIC11499/2020
AUS/VIC11498/2020
AUS/VIC13727/2020
AUS/VIC13774/2020
AUS/VIC10550/2020
AUS/VIC13754/2020
AUS/VIC13772/2020
AUS/VIC13770/2020
AUS/VIC9367/2020
AUS/VIC13734/2020
AUS/VIC13776/2020
AUS/VIC13766/2020
AUS/VIC9397/2020
AUS/VIC9431/2020
AUS/VIC9432/2020
AUS/VIC9430/2020
AUS/VIC9396/2020
AUS/VIC9433/2020
AUS/VIC9434/2020
AUS/VIC9435/2020
AUS/VIC9436/2020
AUS/VIC9438/2020
AUS/VIC9437/2020
AUS/VIC9439/2020
AUS/VIC9441/2020
AUS/VIC9440/2020
AUS/VIC9443/2020
AUS/VIC9442/2020
AUS/VIC9444/2020
AUS/VIC9454/2020
AUS/VIC9451/2020
AUS/VIC9463/2020
AUS/VIC9446/2020
AUS/VIC9481/2020
AUS/VIC9464/2020
AUS/VIC9466/2020
AUS/VIC9468/2020
AUS/VIC9550/2020
AUS/VIC14989/2020
AUS/VIC10413/2020
AUS/VIC14163/2020
AUS/VIC14489/2020
AUS/VIC13804/2020
AUS/VIC13723/2020
AUS/VIC14925/2020
AUS/VIC14965/2020
AUS/VIC14789/2020
AUS/VIC13802/2020
AUS/VIC14488/2020
AUS/VIC14898/2020
AUS/VIC14451/2020
AUS/VIC14418/2020
AUS/VIC14442/2020
AUS/VIC14480/2020
AUS/VIC14535/2020
AUS/VIC14951/2020
AUS/VIC14912/2020
AUS/VIC14448/2020
AUS/VIC14531/2020
AUS/VIC14964/2020
AUS/VIC14911/2020
AUS/VIC14750/2020
AUS/VIC14886/2020
AUS/VIC14700/2020
AUS/VIC14932/2020
AUS/VIC14414/2020
AUS/VIC14424/2020
AUS/VIC14443/2020
AUS/VIC14486/2020
AUS/VIC14959/2020
AUS/VIC13775/2020
AUS/VIC14953/2020
AUS/VIC13799/2020
AUS/VIC14782/2020
AUS/VIC13803/2020
AUS/VIC13746/2020
USA/MN-MDH-1962/2020
USA/CA-CZB-6715/2020
USA/CA-CZB-6719/2020
USA/CA-CZB-6720/2020
USA/CA-CZB-6721/2020
USA/CA-CZB-6722/2020
USA/CA-CZB-10899/2020
USA/CA-CZB-10901/2020
USA/FL-BPHL-2174/2020
AUS/VIC17479/2020
USA/FL-BPHL-2176/2020
AUS/VIC17397/2020
AUS/VIC17368/2020
AUS/VIC17355/2020
AUS/VIC17379/2020
AUS/VIC17387/2020
AUS/VIC16868/2020
AUS/VIC17475/2020
AUS/VIC17478/2020
AUS/VIC17427/2020
AUS/VIC17428/2020
AUS/VIC14769/2020
AUS/VIC16869/2020
AUS/VIC17361/2020
AUS/VIC17373/2020
AUS/VIC17429/2020
AUS/VIC17431/2020
AUS/VIC17398/2020
AUS/VIC17420/2020
AUS/VIC17392/2020
AUS/VIC17481/2020
AUS/VIC17474/2020
AUS/VIC17356/2020
USA/CA-LACPHL-AC00002/2020
USA/CA-LACPHL-AC00007/2020
USA/CA-LACPHL-AC00004/2020
USA/CA-LACPHL-AC00005/2020
USA/CA-LACPHL-AC00008/2020
USA/CA-LACPHL-AC00001/2020
USA/WA-S3026/2020
USA/WA-S3029/2020
USA/CA-QDX-3473/2020
USA/CA-CZB-13822/2020
USA/MA-Broad_UMMS-00220/2020
MEX/Ensenada-BC/2020
USA/MA-Broad_UMMS-00222/2020
USA/TX-QDX-3461/2020
USA/CA-LACPHL-AE00095/2020
USA/CA-LACPHL-AE00096/2020
USA/MA-CDC-4010457-001/2020
USA/SC_NIDDL_18352/2020
USA/SC_NIDDL_18468/2020
ARM/UW-ARM23/2020
USA/SC_NIDDL_18611/2020
ARM/UW-ARM24/2020
ARM/UW-ARM25/2020
ARM/UW-ARM26/2020
PER/un-CDC-3958226-001/2020
USA/AZ-2489/2020
USA/AZ-2485/2020
USA/AZ-2486/2020
USA/TG619658/2020
USA/TG620742/2020
USA/CA-CZB-6723/2020
England/QEUH-96DE86/2020
England/QEUH-96DF83/2020
England/QEUH-96DED1/2020
England/QEUH-96DF74/2020
England/QEUH-96DFFC/2020
England/QEUH-96DFDE/2020
England/QEUH-96E052/2020
Scotland/QEUH-96E18C/2020
England/QEUH-96E24D/2020
England/QEUH-96E08F/2020
England/QEUH-96E140/2020
England/QEUH-96E122/2020
England/QEUH-96E30E/2020
England/QEUH-96E474/2020
England/QEUH-96E7E4/2020
England/QEUH-96EED0/2020
England/QEUH-96E7F3/2020
Northern_Ireland/QEUH-96E78A/2020
Northern_Ireland/QEUH-96EF37/2020
England/QEUH-96F0AC/2020
England/QEUH-96EF46/2020
Northern_Ireland/QEUH-96EFEC/2020
Northern_Ireland/QEUH-96F0BB/2020
Northern_Ireland/QEUH-96F006/2020
Northern_Ireland/QEUH-96F09D/2020
England/QEUH-96D141/2020
England/QEUH-96D132/2020
England/QEUH-96D18D/2020
England/QEUH-96D27B/2020
England/QEUH-96D26C/2020
England/QEUH-96D2D5/2020
England/QEUH-96E016/2020
England/QEUH-96E061/2020
England/QEUH-96DEA4/2020
England/QEUH-96E09E/2020
England/QEUH-96E0AD/2020
England/QEUH-96E025/2020
England/QEUH-96DE59/2020
England/QEUH-96DEE0/2020
England/QEUH-96E3C2/2020
England/QEUH-96E492/2020
Northern_Ireland/QEUH-96F0CA/2020
Northern_Ireland/QEUH-96F033/2020
Scotland/QEUH-96AE5C/2020
England/QEUH-96B18F/2020
England/QEUH-96B19E/2020
Scotland/QEUH-96B1BC/2020
Scotland/QEUH-96AE6B/2020
England/QEUH-96B1AD/2020
Scotland/QEUH-96B161/2020
Scotland/QEUH-96B1F8/2020
Scotland/QEUH-96E1AA/2020
Scotland/QEUH-96E386/2020
Scotland/QEUH-96EF28/2020
Scotland/QEUH-96E8E1/2020
Scotland/QEUH-96EF64/2020
Scotland/QEUH-96EF73/2020
Scotland/QEUH-96ED88/2020
Scotland/QEUH-96F024/2020
Scotland/QEUH-96F015/2020
Scotland/QEUH-96B0EC/2020
Scotland/QEUH-96B204/2020
Scotland/QEUH-96B26E/2020
Scotland/QEUH-96B240/2020
England/MILK-995702/2020
England/MILK-995711/2020
England/MILK-974DDA/2020
England/MILK-974DE9/2020
England/MILK-975173/2020
England/MILK-975164/2020
England/MILK-970363/2020
England/MILK-9703BE/2020
England/MILK-9703EB/2020
England/MILK-9704BB/2020
England/MILK-97065B/2020
England/MILK-9704CA/2020
England/MILK-9704E8/2020
England/MILK-97057C/2020
England/MILK-9704D9/2020
England/MILK-970943/2020
England/MILK-970934/2020
England/MILK-97098F/2020
England/MILK-97099E/2020
England/MILK-970952/2020
England/MILK-9709BC/2020
Wales/MILK-970A5F/2020
England/MILK-970A6E/2020
England/MILK-9709E9/2020
England/MILK-970AC8/2020
England/MILK-970A8C/2020
England/MILK-970B01/2020
England/MILK-970C0E/2020
England/MILK-970B2F/2020
England/MILK-970B10/2020
England/MILK-970C2C/2020
England/MILK-970C4A/2020
Wales/MILK-970B98/2020
England/MILK-970A9B/2020
England/MILK-970C3B/2020
England/MILK-970CC2/2020
England/MILK-970B4D/2020
England/MILK-970C95/2020
England/MILK-970D38/2020
England/MILK-970DA1/2020
England/MILK-970C68/2020
England/MILK-970D65/2020
England/MILK-970D47/2020
England/MILK-970DDE/2020
England/MILK-970CFF/2020
England/MILK-970D1A/2020
England/MILK-970EF9/2020
England/MILK-970EBD/2020
England/MILK-970E44/2020
England/MILK-970E62/2020
England/MILK-970E71/2020
Wales/MILK-970E35/2020
England/MILK-970F9C/2020
England/MILK-9711D1/2020
England/MILK-9711E0/2020
Wales/MILK-971195/2020
England/MILK-97121A/2020
Wales/MILK-9712B0/2020
England/MILK-970FD8/2020
Wales/MILK-9712ED/2020
England/MILK-9714BA/2020
England/MILK-9711A4/2020
Wales/MILK-9713DB/2020
England/MILK-971238/2020
Wales/MILK-9713EA/2020
England/MILK-97139F/2020
England/MILK-9715B7/2020
England/MILK-971599/2020
England/MILK-97157B/2020
England/MILK-97158A/2020
England/MILK-97163C/2020
England/MILK-9714F6/2020
England/MILK-97165A/2020
England/MILK-971678/2020
Wales/MILK-9715E4/2020
England/MILK-971775/2020
England/MILK-97164B/2020
England/MILK-9717A2/2020
England/MILK-9716E1/2020
Wales/MILK-97172A/2020
England/MILK-97170C/2020
England/MILK-971793/2020
England/MILK-9717C0/2020
England/MILK-9718AF/2020
England/MILK-971836/2020
England/MILK-9716A5/2020
England/MILK-9717DF/2020
England/MILK-9718BE/2020
England/MILK-9718CD/2020
England/MILK-971915/2020
England/MILK-9718DC/2020
England/MILK-970415/2020
England/MILK-970381/2020
England/MILK-970424/2020
England/MILK-9705F4/2020
England/MILK-9704F7/2020
England/MILK-97149C/2020
England/MILK-9705B8/2020
England/MILK-970512/2020
England/MILK-970521/2020
England/MILK-970530/2020
England/MILK-9705C7/2020
England/MILK-97062E/2020
England/MILK-97061F/2020
England/MILK-9705A9/2020
England/MILK-97066A/2020
England/MILK-970688/2020
England/MILK-97064C/2020
England/MILK-970679/2020
England/MILK-9709AD/2020
England/MILK-9709DA/2020
England/MILK-970864/2020
England/MILK-970970/2020
England/MILK-9709CB/2020
England/MILK-970A04/2020
England/MILK-970A40/2020
England/MILK-970A13/2020
England/MILK-970BB6/2020
England/MILK-970BF2/2020
Wales/MILK-970B6B/2020
England/MILK-970AF5/2020
England/MILK-970AD7/2020
England/MILK-970BA7/2020
Wales/MILK-970B89/2020
England/MILK-970AE6/2020
Wales/MILK-970B7A/2020
England/MILK-970D56/2020
England/MILK-970E08/2020
England/MILK-970CD1/2020
England/MILK-970D74/2020
England/MILK-970CE0/2020
England/MILK-970D92/2020
England/MILK-970DFC/2020
England/MILK-970DB0/2020
England/MILK-970EAE/2020
England/MILK-970ECC/2020
England/MILK-970AB9/2020
England/MILK-970E17/2020
England/MILK-970EEA/2020
England/MILK-970F6F/2020
Wales/MILK-970E26/2020
England/MILK-970E80/2020
England/MILK-970F41/2020
Wales/MILK-9712DE/2020
Wales/MILK-9712CF/2020
England/MILK-970FC9/2020
England/MILK-9713CC/2020
England/MILK-971247/2020
England/MILK-971308/2020
England/MILK-9715A8/2020
England/MILK-97154E/2020
England/MILK-971283/2020
England/MILK-971669/2020
England/MILK-971784/2020
Wales/MILK-9715C6/2020
England/MILK-971687/2020
England/MILK-971739/2020
England/MILK-971881/2020
England/MILK-971845/2020
England/MILK-971818/2020
England/MILK-97153F/2020
England/MILK-9716C3/2020
Scotland/QEUH-96FDF0/2020
Scotland/QEUH-96FBC9/2020
Scotland/QEUH-96FE66/2020
Scotland/QEUH-96FD78/2020
Scotland/QEUH-96FB05/2020
Scotland/QEUH-96FE1B/2020
Scotland/QEUH-96FC99/2020
Scotland/QEUH-96FB7E/2020
Scotland/QEUH-96FE57/2020
Scotland/QEUH-96FE48/2020
Scotland/QEUH-96FD4B/2020
Scotland/QEUH-96FE39/2020
Scotland/QEUH-96FD3C/2020
Scotland/QEUH-9700F3/2020
Scotland/QEUH-96FEC0/2020
Scotland/QEUH-96FF54/2020
Scotland/QEUH-96FF81/2020
Scotland/QEUH-96FF45/2020
Scotland/QEUH-96FE93/2020
Scotland/QEUH-96FEEE/2020
Scotland/QEUH-96FEB1/2020
England/MILK-9745E1/2020
England/MILK-973281/2020
England/MILK-970CB3/2020
England/MILK-97338E/2020
England/MILK-973290/2020
Northern_Ireland/QEUH-96FEDF/2020
Scotland/QEUH-96F9DE/2020
NZL/20CV0130/2020
NZL/20CV0129/2020
MEX/CMX-142/2020
NZL/20CV0128/2020
USA/hCoV_19_USA_ID_IVREF_645310_2020/2020
USA/hCoV_19_USA_ID_IVREF_645655_2020/2020
USA/NM-UNM-TC222400/2020
USA/NM-UNM-TC222401/2020
USA/NM-UNM-TC222412/2020
USA/NM-UNM-TC222427/2020
USA/NM-UNM-TC222451/2020
USA/NM-UNM-TC222453/2020
USA/NM-UNM-TC222459/2020
Iceland/3386/2020
Iceland/5325/2020
Iceland/5375/2020
Switzerland/BS-UHB-42400127/2020
Switzerland/BS-UHB-42399744/2020
Switzerland/BS-UHB-42400666/2020
Japan/Donner92/2020
USA/FL-BPHL-1097/2020
USA/FL-BPHL-1161/2020
USA/FL-BPHL-1098/2020
USA/FL-BPHL-1162/2020
USA/FL-BPHL-1163/2020
USA/FL-BPHL-1164/2020
USA/FL-BPHL-1165/2020
USA/FL-BPHL-1167/2020
USA/FL-BPHL-1168/2020
USA/FL-BPHL-1169/2020
USA/FL-BPHL-1170/2020
USA/FL-BPHL-1172/2020
USA/FL-BPHL-1171/2020
USA/FL-BPHL-1175/2020
USA/FL-BPHL-1177/2020
USA/WA-S2796/2020
USA/WA-S2797/2020
USA/WI-UW-1212/2020
USA/MN-MDH-1629/2020
USA/WI-UW-1213/2020
USA/MN-MDH-1655/2020
USA/WI-UW-1216/2020
USA/WI-UW-1239/2020
USA/WI-UW-1219/2020
USA/WI-UW-1223/2020
USA/WI-UW-1243/2020
USA/WI-UW-1248/2020
USA/MN-MDH-1712/2020
MLT/Sliema_1/2020
AUS/VIC9324/2020
AUS/VIC9323/2020
AUS/VIC9317/2020
AUS/VIC9311/2020
AUS/VIC9316/2020
AUS/VIC9199/2020
AUS/VIC9193/2020
AUS/VIC9190/2020
AUS/VIC9189/2020
AUS/VIC9184/2020
AUS/VIC9186/2020
AUS/VIC9187/2020
AUS/VIC9182/2020
AUS/VIC9126/2020
AUS/VIC9130/2020
AUS/VIC9122/2020
AUS/VIC9106/2020
AUS/VIC9096/2020
AUS/VIC9093/2020
AUS/VIC9092/2020
AUS/VIC9090/2020
AUS/VIC9235/2020
AUS/VIC9069/2020
AUS/VIC8286/2020
AUS/VIC9065/2020
AUS/VIC8281/2020
AUS/VIC8307/2020
AUS/VIC8311/2020
AUS/VIC8304/2020
AUS/VIC8279/2020
AUS/VIC8278/2020
AUS/VIC8267/2020
AUS/VIC8301/2020
AUS/VIC8264/2020
AUS/VIC8255/2020
AUS/VIC8497/2020
AUS/VIC8498/2020
AUS/VIC8496/2020
AUS/VIC8495/2020
AUS/VIC9836/2020
AUS/VIC9365/2020
AUS/VIC9379/2020
AUS/VIC9383/2020
AUS/VIC9401/2020
AUS/VIC9403/2020
AUS/VIC9408/2020
AUS/VIC9409/2020
AUS/VIC9424/2020
AUS/VIC9486/2020
AUS/VIC9488/2020
AUS/VIC9489/2020
AUS/VIC9422/2020
AUS/VIC9512/2020
AUS/VIC9513/2020
AUS/VIC9520/2020
AUS/VIC9521/2020
AUS/VIC9522/2020
AUS/VIC9523/2020
AUS/VIC9538/2020
AUS/VIC9540/2020
AUS/VIC9537/2020
AUS/VIC9546/2020
AUS/VIC9677/2020
AUS/VIC9597/2020
AUS/VIC9598/2020
AUS/VIC9599/2020
AUS/VIC10415/2020
AUS/VIC9600/2020
AUS/VIC10417/2020
AUS/VIC10387/2020
USA/FL-BPHL-1692/2020
AUS/VIC14744/2020
AUS/VIC15315/2020
AUS/VIC14972/2020
AUS/VIC14721/2020
AUS/VIC14439/2020
AUS/VIC14941/2020
AUS/VIC14731/2020
AUS/VIC14931/2020
AUS/VIC14532/2020
AUS/VIC14478/2020
AUS/VIC14536/2020
AUS/VIC14747/2020
AUS/VIC14920/2020
AUS/VIC14449/2020
AUS/VIC14746/2020
AUS/VIC14933/2020
AUS/VIC14938/2020
AUS/VIC15320/2020
AUS/VIC14529/2020
AUS/VIC14927/2020
AUS/VIC14821/2020
USA/MN-MDH-1822/2020
USA/CA-CZB-6927/2020
USA/CA-CZB-6929/2020
USA/CA-CZB-6725/2020
USA/CA-CZB-6928/2020
USA/CA-CZB-6727/2020
USA/CA-CZB-6726/2020
USA/CA-CZB-6729/2020
USA/CA-CZB-6731/2020
USA/CA-CZB-6728/2020
USA/CA-CZB-6732/2020
USA/CA-CZB-6733/2020
USA/CA-CZB-6734/2020
USA/CA-CZB-6739/2020
USA/CA-CZB-6735/2020
USA/CA-CZB-6740/2020
USA/CA-CZB-10902/2020
AUS/VIC13007/2020
AUS/VIC13250/2020
AUS/VIC12992/2020
AUS/VIC13010/2020
USA/FL-BPHL-2177/2020
AUS/VIC13023/2020
USA/FL-BPHL-2180/2020
USA/FL-BPHL-2178/2020
USA/FL-BPHL-2155/2020
AUS/VIC17422/2020
AUS/VIC17480/2020
AUS/VIC17498/2020
AUS/VIC17450/2020
AUS/VIC17532/2020
AUS/VIC17381/2020
AUS/VIC17365/2020
AUS/VIC17484/2020
AUS/VIC16961/2020
AUS/VIC17451/2020
AUS/VIC17353/2020
AUS/VIC16960/2020
AUS/VIC16959/2020
AUS/VIC17459/2020
AUS/VIC17385/2020
AUS/VIC17501/2020
AUS/VIC17469/2020
AUS/VIC17536/2020
AUS/VIC17497/2020
AUS/VIC17496/2020
AUS/VIC17446/2020
USA/TX-DSHS-1398/2020
AUS/VIC16967/2020
USA/WA-S3025/2020
USA/WA-S3028/2020
USA/WA-S3027/2020
USA/WA-S3030/2020
USA/WA-S3031/2020
USA/WA-S3032/2020
USA/WA-S3033/2020
USA/WA-S3034/2020
USA/WA-S3038/2020
USA/WA-S3039/2020
USA/FL-QDX-3452/2020
USA/CA-QDX-2900/2020
USA/NV-QDX-3331/2020
USA/FL-BPHL-2786/2020
USA/CA-CZB-13858/2020
USA/CA-CZB-13813/2020
USA/CA-CZB-13804/2020
USA/AL-QDX-4456/2020
USA/MO-QDX-4447/2020
USA/NC-QDX-4451/2020
USA/NC-QDX-4455/2020
USA/NC-QDX-4454/2020
USA/NC-QDX-4458/2020
USA/NC-QDX-4457/2020
USA/CA-LACPHL-AE00060/2020
USA/CA-LACPHL-AE00061/2020
USA/CA-LACPHL-AE00062/2020
USA/MA-Broad_UMMS-00199/2020
USA/CA-LACPHL-AE00067/2020
USA/CA-LACPHL-AE00068/2020
USA/CA-LACPHL-AE00070/2020
USA/CA-LACPHL-AE00097/2020
USA/CA-LACPHL-AE00098/2020
USA/TX-CDC-IBX476052394492/2020
PER/un-CDC-3958248-001/2020
USA/AZ-2491/2020
USA/CA-CZB-12413/2020
USA/AZ-2488/2020
USA/CA-CZB-12400/2020
USA/CA-CZB-6736/2020
Scotland/QEUH-96E580/2020
England/QEUH-96E5DB/2020
England/QEUH-96E614/2020
England/QEUH-96E74E/2020
England/QEUH-96E6BA/2020
England/QEUH-96E80F/2020
England/QEUH-96E623/2020
England/QEUH-96E720/2020
England/QEUH-96E6C9/2020
Northern_Ireland/QEUH-96E869/2020
Scotland/QEUH-96E83C/2020
Northern_Ireland/QEUH-96E878/2020
Scotland/QEUH-96E8F0/2020
Northern_Ireland/QEUH-96EB06/2020
Northern_Ireland/QEUH-96E887/2020
Northern_Ireland/QEUH-96EACD/2020
England/QEUH-96EBAC/2020
England/QEUH-96E9FD/2020
Scotland/QEUH-96E9B1/2020
Northern_Ireland/QEUH-96EABE/2020
Northern_Ireland/QEUH-96EA36/2020
England/QEUH-96E9C0/2020
England/QEUH-96EA18/2020
Northern_Ireland/QEUH-96EA45/2020
Northern_Ireland/QEUH-96EA81/2020
England/QEUH-96EAFA/2020
Northern_Ireland/QEUH-96EA90/2020
England/QEUH-96EB42/2020
England/QEUH-96E9DF/2020
Scotland/QEUH-96EC12/2020
Scotland/QEUH-96EC03/2020
Scotland/QEUH-96EBF7/2020
England/QEUH-96EC21/2020
Northern_Ireland/QEUH-96EC30/2020
Northern_Ireland/QEUH-96ED2E/2020
England/QEUH-96EC5E/2020
England/QEUH-96EE3A/2020
Northern_Ireland/QEUH-96ECF4/2020
Northern_Ireland/QEUH-96EEA3/2020
England/QEUH-96EE85/2020
Scotland/QEUH-96EC9A/2020
Northern_Ireland/QEUH-96ECE5/2020
England/QEUH-96EE67/2020
Northern_Ireland/QEUH-96EDF1/2020
Northern_Ireland/QEUH-96EC7C/2020
England/QEUH-96EDA6/2020
Northern_Ireland/QEUH-96EE49/2020
Northern_Ireland/QEUH-96EC8B/2020
England/QEUH-96EF19/2020
England/QEUH-96EEEF/2020
England/QEUH-96D17E/2020
England/QEUH-96D123/2020
England/QEUH-96D19C/2020
England/QEUH-96D0EA/2020
England/QEUH-96D1BA/2020
England/QEUH-96D1D8/2020
England/QEUH-96D202/2020
England/QEUH-96D1C9/2020
England/QEUH-96D211/2020
Scotland/QEUH-96E5CC/2020
Northern_Ireland/QEUH-96EA72/2020
England/QEUH-96EB60/2020
England/QEUH-96E82D/2020
Northern_Ireland/QEUH-96EC6D/2020
Northern_Ireland/QEUH-96EAAF/2020
England/QEUH-96E7B7/2020
England/QEUH-96E90C/2020
England/QEUH-96EA09/2020
England/QEUH-96ED5B/2020
Northern_Ireland/QEUH-96EE1C/2020
Scotland/QEUH-96D4EE/2020
Scotland/QEUH-96D448/2020
Scotland/QEUH-96D509/2020
Scotland/QEUH-96D536/2020
Scotland/QEUH-96D545/2020
Scotland/QEUH-96D81F/2020
Scotland/QEUH-96E67E/2020
Scotland/QEUH-96E544/2020
Scotland/QEUH-96E535/2020
Scotland/QEUH-96E66F/2020
England/QEUH-96E553/2020
Scotland/QEUH-96E85A/2020
Scotland/QEUH-96E6AB/2020
Scotland/QEUH-96E84B/2020
Scotland/QEUH-96E975/2020
Scotland/QEUH-96E896/2020
Scotland/QEUH-96E939/2020
Scotland/QEUH-96E957/2020
Scotland/QEUH-96E8D2/2020
Scotland/QEUH-96E948/2020
Scotland/QEUH-96E8A5/2020
Scotland/QEUH-96E984/2020
Scotland/QEUH-96EB24/2020
Scotland/QEUH-96EA63/2020
Scotland/QEUH-96EA54/2020
Scotland/QEUH-96EB51/2020
Scotland/QEUH-96EB15/2020
Scotland/QEUH-96E91B/2020
Scotland/QEUH-96E966/2020
Scotland/QEUH-96EB8E/2020
Scotland/QEUH-96ED79/2020
Scotland/QEUH-96ECD6/2020
Scotland/QEUH-96EBD9/2020
Scotland/QEUH-96ECC7/2020
Scotland/QEUH-96EBE8/2020
Scotland/QEUH-96EBBB/2020
Scotland/QEUH-96D572/2020
Scotland/QEUH-96EDE2/2020
Scotland/QEUH-96D4B1/2020
England/MILK-9A8317/2020
England/MILK-9A8308/2020
England/MILK-9A82FC/2020
England/MILK-9A8344/2020
England/MILK-9A8326/2020
England/MILK-9A8335/2020
England/MILK-974EE6/2020
England/MILK-97503A/2020
England/MILK-97500D/2020
England/MILK-974F10/2020
England/MILK-975322/2020
England/MILK-974EF5/2020
England/MILK-974F2F/2020
England/MILK-9755C2/2020
England/MILK-97501C/2020
Wales/MILK-975CAF/2020
Wales/MILK-975CBE/2020
Wales/MILK-975CFA/2020
England/MILK-97055E/2020
England/MILK-971326/2020
England/MILK-971265/2020
England/MILK-971344/2020
England/MILK-971256/2020
England/MILK-9711FF/2020
England/MILK-971292/2020
England/MILK-971362/2020
England/QEUH-96AFFF/2020
England/MILK-971371/2020
England/MILK-971335/2020
England/MILK-9711B3/2020
Scotland/QEUH-96F69B/2020
Scotland/QEUH-96F5BC/2020
Scotland/QEUH-96F6B9/2020
Scotland/QEUH-96F6AA/2020
England/MILK-97352E/2020
England/MILK-9734A9/2020
England/MILK-97337F/2020
England/MILK-9733F7/2020
England/MILK-9732EB/2020
England/MILK-973403/2020
Wales/MILK-97351F/2020
Wales/MILK-973588/2020
England/MILK-976330/2020
Wales/MILK-9762CA/2020
England/MILK-97644C/2020
England/MILK-97643D/2020
England/MILK-976716/2020
England/MILK-9733D9/2020
England/MILK-973412/2020
England/MILK-973324/2020
England/MILK-973315/2020
England/MILK-973306/2020
England/MILK-97339D/2020
England/MILK-9733E8/2020
England/MILK-9732BE/2020
England/MILK-9733AC/2020
England/MILK-97348B/2020
England/MILK-97347C/2020
England/MILK-976303/2020
Wales/MILK-9762D9/2020
England/MILK-9764C4/2020
England/MILK-9764D3/2020
England/QEUH-96E81E/2020
Northern_Ireland/QEUH-96E9EE/2020
Northern_Ireland/QEUH-96ED3D/2020
Northern_Ireland/QEUH-96EE76/2020
NZL/20CV0131/2020
NZL/20CV0126/2020
NZL/20CV0122/2020
NZL/20CV0133/2020
NZL/20CV0123/2020
NZL/20CV0124/2020
NZL/20CV0125/2020
NZL/20CV0167/2020
USA/SEARCH-9499/2020
USA/hCoV_19_USA_ID_IVREF_645307_2020/2020
USA/hCoV_19_USA_ID_IVREF_645415_2020/2020
USA/hCoV_19_USA_ID_IVREF_645445_2020/2020
USA/hCoV_19_USA_ID_IVREF_645561_2020/2020
USA/hCoV_19_USA_ID_IVREF_645661_2020/2020
USA/hCoV_19_USA_ID_IVREF_645657_2020/2020
USA/hCoV_19_USA_ID_IVREF_646118_2020/2020
USA/hCoV_19_USA_ID_IVREF_646120_2020/2020
USA/hCoV_19_USA_ID_IVREF_646114_2020/2020
USA/hCoV_19_USA_ID_IVREF_646123_2020/2020
USA/hCoV_19_USA_ID_IVREF_646127_2020/2020
USA/hCoV_19_USA_ID_IVREF_646130_2020/2020
USA/hCoV_19_USA_ID_IVREF_646141_2020/2020
USA/hCoV_19_USA_ID_IVREF_646156_2020/2020
USA/hCoV_19_USA_ID_IVREF_646158_2020/2020
USA/hCoV_19_USA_ID_IVREF_646177_2020/2020
USA/hCoV_19_USA_ID_IVREF_646182_2020/2020
USA/hCoV_19_USA_ID_IVREF_646219_2020/2020
USA/hCoV_19_USA_ID_IVREF_646211_2020/2020
USA/hCoV_19_USA_ID_IVREF_646259_2020/2020
USA/hCoV_19_USA_ID_IVREF_646258_2020/2020
USA/hCoV_19_USA_ID_IVREF_646261_2020/2020
USA/hCoV_19_USA_ID_IVREF_646263_2020/2020
USA/hCoV_19_USA_ID_IVREF_646264_2020/2020
USA/hCoV_19_USA_ID_IVREF_646266_2020/2020
USA/hCoV_19_USA_ID_IVREF_646268_2020/2020
USA/hCoV_19_USA_ID_IVREF_646272_2020/2020
USA/hCoV_19_USA_ID_IVREF_646273_2020/2020
USA/hCoV_19_USA_ID_IVREF_646287_2020/2020
USA/hCoV_19_USA_ID_IVREF_646299_2020/2020
USA/hCoV_19_USA_ID_IVREF_646306_2020/2020
USA/hCoV_19_USA_ID_IVREF_646309_2020/2020
USA/hCoV_19_USA_ID_IVREF_646310_2020/2020
Iceland/4028/2020
Iceland/4029/2020
Iceland/4322/2020
Iceland/4321/2020
Iceland/4943/2020
Switzerland/BS-UHB-42402666/2020
Switzerland/BS-UHB-42402436/2020
Switzerland/BS-UHB-42402248/2020
Japan/Donner93/2020
Japan/Donner457/2020
USA/FL-BPHL-1174/2020
USA/FL-BPHL-1178/2020
USA/FL-BPHL-1179/2020
USA/FL-BPHL-1176/2020
USA/FL-BPHL-1180/2020
USA/FL-BPHL-1182/2020
USA/FL-BPHL-1181/2020
USA/FL-BPHL-1183/2020
USA/FL-BPHL-1184/2020
USA/FL-BPHL-1186/2020
USA/FL-BPHL-1185/2020
USA/FL-BPHL-1187/2020
USA/FL-BPHL-1189/2020
USA/FL-BPHL-1188/2020
USA/FL-BPHL-1190/2020
USA/FL-BPHL-1191/2020
USA/MN-MDH-1654/2020
USA/WI-UW-1215/2020
USA/WI-UW-1217/2020
USA/WI-UW-1218/2020
USA/WI-UW-1230/2020
USA/WI-UW-1231/2020
USA/WI-UW-1255/2020
USA/MN-MDH-1705/2020
USA/NMDOH-2020314841/2020
MLT/Sliema_5/2020
AUS/VIC9326/2020
AUS/VIC9322/2020
AUS/VIC9321/2020
AUS/VIC9320/2020
AUS/VIC9272/2020
AUS/VIC9266/2020
AUS/VIC9225/2020
AUS/VIC9222/2020
AUS/VIC9209/2020
AUS/VIC9203/2020
AUS/VIC9201/2020
AUS/VIC9167/2020
AUS/VIC9166/2020
AUS/VIC9163/2020
AUS/VIC9160/2020
AUS/VIC9154/2020
AUS/VIC9151/2020
AUS/VIC9144/2020
AUS/VIC9183/2020
AUS/VIC9119/2020
AUS/VIC9118/2020
AUS/VIC9107/2020
AUS/VIC9101/2020
AUS/VIC9091/2020
AUS/VIC9088/2020
AUS/VIC9086/2020
AUS/VIC9085/2020
AUS/VIC9071/2020
AUS/VIC9062/2020
AUS/VIC9175/2020
AUS/VIC9171/2020
AUS/VIC9170/2020
AUS/VIC8292/2020
AUS/VIC8289/2020
AUS/VIC8283/2020
AUS/VIC8280/2020
AUS/VIC8308/2020
AUS/VIC8266/2020
AUS/VIC8261/2020
AUS/VIC10433/2020
AUS/VIC10441/2020
AUS/VIC10526/2020
AUS/VIC13732/2020
AUS/VIC9371/2020
AUS/VIC10432/2020
AUS/VIC9378/2020
AUS/VIC10894/2020
AUS/VIC13708/2020
AUS/VIC13715/2020
AUS/VIC9510/2020
AUS/VIC9876/2020
AUS/VIC9515/2020
AUS/VIC9524/2020
AUS/VIC13719/2020
AUS/VIC9531/2020
AUS/VIC9526/2020
AUS/VIC9645/2020
AUS/VIC9646/2020
AUS/VIC9541/2020
AUS/VIC9543/2020
AUS/VIC9544/2020
AUS/VIC9707/2020
AUS/VIC9549/2020
AUS/VIC9708/2020
AUS/VIC13663/2020
AUS/VIC9711/2020
AUS/VIC10025/2020
AUS/VIC10029/2020
AUS/VIC10033/2020
AUS/VIC10165/2020
AUS/VIC10062/2020
AUS/VIC11458/2020
AUS/VIC11431/2020
AUS/VIC11457/2020
AUS/VIC13829/2020
AUS/VIC14045/2020
AUS/VIC14048/2020
AUS/VIC10068/2020
AUS/VIC10409/2020
AUS/VIC10394/2020
AUS/VIC11371/2020
AUS/VIC10389/2020
USA/FL-BPHL-1694/2020
USA/FL-BPHL-1695/2020
USA/FL-BPHL-1696/2020
USA/FL-BPHL-1697/2020
USA/FL-BPHL-1700/2020
AUS/VIC14849/2020
AUS/VIC14816/2020
AUS/VIC14066/2020
AUS/VIC14869/2020
AUS/VIC14820/2020
AUS/VIC14420/2020
AUS/VIC14741/2020
AUS/VIC14841/2020
AUS/VIC14748/2020
USA/MN-MDH-1961/2020
AUS/VIC14815/2020
USA/MN-MDH-1960/2020
USA/CA-CZB-11008/2020
USA/CA-CZB-11015/2020
USA/CA-CZB-11016/2020
USA/CA-CZB-7160/2020
USA/CA-CZB-10903/2020
AUS/VIC16210/2020
AUS/VIC13022/2020
AUS/VIC13253/2020
USA/FL-BPHL-2181/2020
AUS/VIC13016/2020
USA/FL-BPHL-2184/2020
USA/FL-BPHL-2183/2020
AUS/VIC17534/2020
AUS/VIC17531/2020
AUS/VIC17517/2020
AUS/VIC17406/2020
AUS/VIC16968/2020
AUS/VIC17516/2020
AUS/VIC17439/2020
AUS/VIC17447/2020
AUS/VIC17502/2020
AUS/VIC16857/2020
AUS/VIC17511/2020
AUS/VIC17454/2020
AUS/VIC17367/2020
AUS/VIC16965/2020
AUS/VIC17671/2020
AUS/VIC16858/2020
AUS/VIC17375/2020
AUS/VIC16970/2020
AUS/VIC17519/2020
AUS/VIC17535/2020
AUS/VIC17500/2020
AUS/VIC17678/2020
AUS/VIC17473/2020
USA/WA-S3036/2020
AUS/VIC17351/2020
USA/WA-S3037/2020
USA/WA-S3040/2020
USA/WA-S3041/2020
USA/WA-S3042/2020
USA/WA-S3043/2020
USA/WA-S3044/2020
USA/CA-CZB-13535/2020
SRB/SA00001-21-08/2020
USA/NC-QDX-3464/2020
GHA/WACCBIP_nCoV_GS44/2020
USA/CA-CZB-14300/2020
USA/CA-CZB-14298/2020
USA/CA-CZB-14257/2020
USA/CA-CZB-13867/2020
USA/FL-QDX-4462/2020
USA/FL-QDX-4463/2020
USA/KS-QDX-4448/2020
USA/NC-QDX-4453/2020
USA/CA-LACPHL-AE00063/2020
USA/CA-LACPHL-AE00064/2020
USA/CA-LACPHL-AE00065/2020
USA/CA-LACPHL-AE00071/2020
USA/SRL_254602760/2020
ARM/UW-ARM27/2020
ARM/UW-ARM28/2020
ARM/UW-ARM29/2020
ARM/UW-ARM30/2020
PER/un-CDC-3958043-001/2020
USA/CA-CZB-12404/2020
USA/CA-CZB-12408/2020
USA/TG634236/2020
USA/CA-CZB-6742/2020
Scotland/QEUH-96DFA1/2020
Scotland/QEUH-96E16E/2020
Scotland/QEUH-96E210/2020
Scotland/QEUH-96E25C/2020
England/QEUH-96E201/2020
England/QEUH-96E23E/2020
England/QEUH-96E2B6/2020
England/QEUH-96E2D4/2020
Scotland/QEUH-96E0BC/2020
England/QEUH-96E2E3/2020
England/QEUH-96E3D1/2020
England/QEUH-96E4A1/2020
Scotland/QEUH-96E41A/2020
England/QEUH-96E40B/2020
Northern_Ireland/QEUH-96E4DE/2020
England/QEUH-96E368/2020
England/QEUH-96E359/2020
England/QEUH-96E377/2020
Scotland/QEUH-96E438/2020
England/QEUH-96D2F3/2020
Scotland/QEUH-96D220/2020
Scotland/QEUH-96D378/2020
England/QEUH-96D466/2020
England/QEUH-96D439/2020
Northern_Ireland/QEUH-96D3A5/2020
Scotland/QEUH-96D4C0/2020
Scotland/QEUH-96D3C3/2020
Northern_Ireland/QEUH-96D897/2020
England/QEUH-96D554/2020
Northern_Ireland/QEUH-96D8B5/2020
Northern_Ireland/QEUH-96D633/2020
England/QEUH-96D84C/2020
Northern_Ireland/QEUH-96D624/2020
Northern_Ireland/QEUH-96D5AF/2020
Northern_Ireland/QEUH-96D660/2020
England/QEUH-96D7C7/2020
England/QEUH-96D5EB/2020
England/QEUH-96D5FA/2020
Northern_Ireland/QEUH-96DA19/2020
Northern_Ireland/QEUH-96D9C1/2020
Northern_Ireland/QEUH-96DA0A/2020
Northern_Ireland/QEUH-96DA46/2020
Northern_Ireland/QEUH-96DA37/2020
Northern_Ireland/QEUH-96DA64/2020
Northern_Ireland/QEUH-96DA55/2020
England/QEUH-96D976/2020
Northern_Ireland/QEUH-96DA28/2020
England/QEUH-96DAFB/2020
Northern_Ireland/QEUH-96DABF/2020
Northern_Ireland/QEUH-96DAA0/2020
England/QEUH-96DADD/2020
England/QEUH-96DAEC/2020
Northern_Ireland/QEUH-96DA91/2020
Northern_Ireland/QEUH-96DB25/2020
Northern_Ireland/QEUH-96DB16/2020
England/QEUH-96DA82/2020
Northern_Ireland/QEUH-96DB52/2020
Northern_Ireland/QEUH-96DB61/2020
Northern_Ireland/QEUH-96DACE/2020
Northern_Ireland/QEUH-96DB34/2020
Northern_Ireland/QEUH-96DC13/2020
Northern_Ireland/QEUH-96DBE9/2020
Northern_Ireland/QEUH-96DB9E/2020
Northern_Ireland/QEUH-96DBDA/2020
England/QEUH-96DCE6/2020
Northern_Ireland/QEUH-96DB8F/2020
Northern_Ireland/QEUH-96DBF8/2020
Northern_Ireland/QEUH-96DCC8/2020
Northern_Ireland/QEUH-96DC31/2020
Northern_Ireland/QEUH-96DC40/2020
Northern_Ireland/QEUH-96DC7D/2020
Northern_Ireland/QEUH-96DCAA/2020
Northern_Ireland/QEUH-96DC5F/2020
Northern_Ireland/QEUH-96DCB9/2020
Northern_Ireland/QEUH-96DC6E/2020
Northern_Ireland/QEUH-96DD3E/2020
Northern_Ireland/QEUH-96DD2F/2020
Northern_Ireland/QEUH-96DD5C/2020
England/QEUH-96E2A7/2020
Northern_Ireland/QEUH-96DD10/2020
England/QEUH-96E22F/2020
England/QEUH-96E27A/2020
Scotland/QEUH-96CD6C/2020
Scotland/QEUH-96CDD5/2020
Scotland/QEUH-96CDB7/2020
Scotland/QEUH-96CFEE/2020
Scotland/QEUH-96CF75/2020
Scotland/QEUH-96D0CC/2020
Northern_Ireland/QEUH-96DD6B/2020
Scotland/QEUH-96D34B/2020
Scotland/QEUH-96D105/2020
Scotland/QEUH-96D33C/2020
Scotland/QEUH-96D40C/2020
Scotland/QEUH-96D3F0/2020
Scotland/QEUH-96D114/2020
Scotland/QEUH-96D31E/2020
Scotland/QEUH-96D42A/2020
Scotland/QEUH-96D3D2/2020
Scotland/QEUH-96D484/2020
Scotland/QEUH-96D4A2/2020
Scotland/QEUH-96D4DF/2020
Scotland/QEUH-96D493/2020
Scotland/QEUH-96D457/2020
Scotland/QEUH-96D527/2020
Scotland/QEUH-96D5CD/2020
Scotland/QEUH-96D615/2020
Scotland/QEUH-96D68E/2020
Scotland/QEUH-96D563/2020
Scotland/QEUH-96D642/2020
Scotland/QEUH-96D606/2020
Scotland/QEUH-96D581/2020
Scotland/QEUH-96D5BE/2020
Scotland/QEUH-96D712/2020
Scotland/QEUH-96D69D/2020
Scotland/QEUH-96D6E8/2020
Scotland/QEUH-96D721/2020
Scotland/QEUH-96D6D9/2020
Scotland/QEUH-96D703/2020
Scotland/QEUH-96D76D/2020
Scotland/QEUH-96D74F/2020
Scotland/QEUH-96D730/2020
Scotland/QEUH-96D77C/2020
Scotland/QEUH-96D75E/2020
Scotland/QEUH-96D7A9/2020
Scotland/QEUH-96D7E5/2020
Scotland/QEUH-96D7F4/2020
Scotland/QEUH-96D800/2020
Scotland/QEUH-96D7D6/2020
Scotland/QEUH-96D85B/2020
Scotland/QEUH-96D78B/2020
Scotland/QEUH-96D879/2020
Scotland/QEUH-96D91C/2020
Scotland/QEUH-96D93A/2020
Scotland/QEUH-96D86A/2020
Scotland/QEUH-96D92B/2020
Scotland/QEUH-96D83D/2020
Scotland/QEUH-96D8E2/2020
Scotland/QEUH-96D967/2020
Scotland/QEUH-96D958/2020
Scotland/QEUH-96D949/2020
Scotland/QEUH-96DB07/2020
Scotland/QEUH-96DBBC/2020
Scotland/QEUH-96DBAD/2020
Scotland/QEUH-96E17D/2020
Scotland/QEUH-96E1F5/2020
Scotland/QEUH-96E26B/2020
Scotland/QEUH-96E1E6/2020
Scotland/QEUH-96E1D7/2020
Scotland/QEUH-96E1B9/2020
Scotland/QEUH-96E1C8/2020
Scotland/QEUH-96E298/2020
Scotland/QEUH-96E4FC/2020
Scotland/QEUH-96E32C/2020
Scotland/QEUH-96E429/2020
Scotland/QEUH-96E4CF/2020
Scotland/QEUH-96E33B/2020
Scotland/QEUH-96E508/2020
Scotland/QEUH-96E447/2020
Scotland/QEUH-96E526/2020
Scotland/QEUH-96E517/2020
Scotland/QEUH-96CF39/2020
Scotland/QEUH-96D0F9/2020
Scotland/QEUH-96D67F/2020
Scotland/QEUH-96D3B4/2020
Scotland/QEUH-96D518/2020
Scotland/QEUH-96D35A/2020
Scotland/QEUH-96D4FD/2020
Scotland/QEUH-96D6BB/2020
Scotland/QEUH-96D6F7/2020
Scotland/QEUH-96D32D/2020
Scotland/QEUH-96D79A/2020
Scotland/QEUH-96D7B8/2020
England/MILK-995641/2020
England/MILK-974E8C/2020
England/MILK-974FC5/2020
England/MILK-974FD4/2020
England/MILK-974FA7/2020
England/MILK-975076/2020
England/MILK-974F3E/2020
England/MILK-975085/2020
England/MILK-975137/2020
England/MILK-975128/2020
England/MILK-974F7A/2020
England/MILK-97560B/2020
England/MILK-975665/2020
England/MILK-97561A/2020
England/MILK-975692/2020
England/MILK-975762/2020
England/MILK-9756CF/2020
England/MILK-975832/2020
England/MILK-975717/2020
England/MILK-97588D/2020
England/MILK-9757AE/2020
England/MILK-9756ED/2020
England/MILK-975683/2020
England/MILK-97593F/2020
England/MILK-9759D5/2020
England/MILK-9757F9/2020
England/MILK-97594E/2020
England/MILK-97598A/2020
England/MILK-9759A8/2020
England/MILK-97596C/2020
England/MILK-9758D8/2020
England/MILK-9758AB/2020
England/MILK-975AF0/2020
England/MILK-975A5A/2020
England/MILK-975A1E/2020
England/MILK-975A0F/2020
England/MILK-975C27/2020
England/MILK-975B1B/2020
England/MILK-975C72/2020
England/MILK-974E5F/2020
England/MILK-974E6E/2020
England/MILK-974E9B/2020
England/MILK-975049/2020
England/MILK-974F4D/2020
England/MILK-9750B2/2020
England/MILK-9750D0/2020
England/MILK-975067/2020
England/MILK-974FE3/2020
England/MILK-975058/2020
England/MILK-9751EC/2020
England/MILK-974F89/2020
England/MILK-9751DD/2020
England/MILK-9755FF/2020
England/MILK-9756B0/2020
Wales/MILK-975647/2020
England/MILK-9756A1/2020
England/MILK-975656/2020
Wales/MILK-9750C1/2020
Wales/MILK-975780/2020
Wales/MILK-975771/2020
England/MILK-975753/2020
England/MILK-9756FC/2020
England/MILK-9757BD/2020
England/MILK-975726/2020
England/MILK-9757CC/2020
England/MILK-975823/2020
England/MILK-975841/2020
England/MILK-9757DB/2020
England/MILK-975814/2020
England/MILK-97587E/2020
England/MILK-975920/2020
England/MILK-975911/2020
England/MILK-9758F6/2020
England/MILK-97589C/2020
England/MILK-9758E7/2020
England/MILK-97597B/2020
England/MILK-97595D/2020
England/MILK-975A69/2020
England/MILK-975999/2020
England/MILK-975A3C/2020
England/MILK-9759F3/2020
England/MILK-975D33/2020
England/MILK-975B39/2020
England/MILK-975D42/2020
England/MILK-975D9D/2020
England/MILK-975E9A/2020
England/MILK-975EC7/2020
England/MILK-975EB8/2020
England/MILK-975FB5/2020
Scotland/MILK-974E22/2020
England/MILK-9730C3/2020
England/MILK-9730E1/2020
England/MILK-973096/2020
England/MILK-97310C/2020
England/MILK-9730D2/2020
Wales/MILK-973148/2020
Wales/MILK-973139/2020
England/MILK-9730B4/2020
Wales/MILK-973175/2020
England/MILK-9731C0/2020
England/MILK-973430/2020
England/MILK-9731A2/2020
England/MILK-973227/2020
England/MILK-97344F/2020
England/MILK-9735B5/2020
England/MILK-9731EE/2020
England/MILK-9735E2/2020
England/MILK-973245/2020
England/MILK-9745D2/2020
England/MILK-9736B2/2020
England/MILK-973649/2020
England/MILK-974569/2020
England/MILK-97454B/2020
England/MILK-973676/2020
England/MILK-9744B7/2020
England/MILK-9749A9/2020
England/MILK-97499A/2020
England/MILK-9749B8/2020
England/MILK-9762BB/2020
England/MILK-9762AC/2020
England/MILK-9763A9/2020
England/MILK-97645B/2020
England/MILK-9749E5/2020
England/MILK-9763B8/2020
England/MILK-976576/2020
England/MILK-9764A6/2020
England/MILK-9764F1/2020
England/MILK-976558/2020
England/MILK-9765B2/2020
England/MILK-976585/2020
England/MILK-976637/2020
England/MILK-9765D0/2020
England/MILK-9766DD/2020
England/MILK-9765EF/2020
England/MILK-9730A5/2020
England/MILK-976691/2020
England/MILK-9767E9/2020
England/MILK-976673/2020
England/MILK-976707/2020
England/MILK-97679E/2020
England/MILK-9766FB/2020
Wales/MILK-97312A/2020
England/MILK-976804/2020
England/MILK-9730F0/2020
England/MILK-9731DF/2020
England/MILK-9731FD/2020
Wales/MILK-973157/2020
Wales/MILK-973184/2020
England/MILK-973263/2020
England/MILK-973166/2020
England/MILK-973421/2020
England/MILK-973272/2020
England/MILK-973254/2020
England/MILK-9735C4/2020
England/MILK-97353D/2020
England/MILK-97345E/2020
England/MILK-97453C/2020
England/MILK-973658/2020
England/MILK-97361C/2020
England/MILK-97455A/2020
England/MILK-9735F1/2020
England/MILK-973667/2020
England/MILK-9735D3/2020
England/MILK-9744D5/2020
England/MILK-9744C6/2020
England/MILK-9749D6/2020
England/MILK-976260/2020
England/MILK-9749F4/2020
England/MILK-973694/2020
England/MILK-976242/2020
England/MILK-97636D/2020
England/MILK-97637C/2020
England/MILK-97638B/2020
England/MILK-9763E5/2020
England/MILK-97641F/2020
England/MILK-97639A/2020
England/MILK-9763D6/2020
England/MILK-976479/2020
England/MILK-97642E/2020
England/MILK-976628/2020
England/MILK-9765FE/2020
England/MILK-97653A/2020
England/MILK-97652B/2020
England/MILK-976567/2020
England/MILK-97660A/2020
England/MILK-976655/2020
England/MILK-97651C/2020
England/MILK-97650D/2020
England/MILK-976549/2020
England/MILK-976682/2020
England/MILK-9765C1/2020
England/MILK-976734/2020
England/MILK-9766BF/2020
England/MILK-9767AD/2020
England/MILK-976822/2020
England/MILK-976664/2020
England/MILK-975805/2020
England/MILK-974A4C/2020
England/MILK-976400/2020
England/MILK-976901/2020
England/MILK-99C49B/2020
Northern_Ireland/QEUH-96D2B7/2020
Northern_Ireland/QEUH-96D994/2020
NZL/20CV0127/2020
NZL/20CV0139/2020
NZL/20CV0157/2020
NZL/20CV0164/2020
MEX/CMX-143/2020
JPN/JP_Hiro98728c/2020
USA/hCoV_19_USA_ID_IVREF_645962_2020/2020
USA/hCoV_19_USA_ID_IVREF_646396_2020/2020
USA/hCoV_19_USA_ID_IVREF_645877_2020/2020
USA/hCoV_19_USA_ID_IVREF_646437_2020/2020
USA/hCoV_19_USA_ID_IVREF_646435_2020/2020
USA/hCoV_19_USA_ID_IVREF_646443_2020/2020
USA/hCoV_19_USA_ID_IVREF_646446_2020/2020
USA/hCoV_19_USA_ID_IVREF_646449_2020/2020
USA/hCoV_19_USA_ID_IVREF_646672_2020/2020
USA/hCoV_19_USA_ID_IVREF_646673_2020/2020
USA/hCoV_19_USA_ID_IVREF_646761_2020/2020
USA/hCoV_19_USA_ID_IVREF_646785_2020/2020
USA/hCoV_19_USA_ID_IVREF_646765_2020/2020
Switzerland/ZH-ETHZ-250109/2020
Iceland/4320/2020
Iceland/4324/2020
Iceland/4599/2020
Iceland/4602/2020
Iceland/4323/2020
Iceland/4600/2020
Switzerland/BS-UHB-65256329/2020
Iceland/4945/2020
Switzerland/BL-UHB-42403961/2020
Switzerland/BS-UHB-42403661/2020
Switzerland/BS-UHB-42403246/2020
Switzerland/BS-UHB-42403964/2020
USA/FL-BPHL-1192/2020
USA/FL-BPHL-1195/2020
USA/FL-BPHL-1196/2020
USA/FL-BPHL-1197/2020
USA/FL-BPHL-1198/2020
USA/FL-BPHL-1199/2020
USA/MN-MDH-1569/2020
USA/WI-UW-1260/2020
USA/WI-UW-1264/2020
USA/WI-UW-1271/2020
USA/WI-UW-1272/2020
USA/WI-UW-1278/2020
USA/WI-UW-1279/2020
USA/WI-UW-1283/2020
USA/MN-MDH-1706/2020
USA/NMDOH-2020305740/2020
USA/NMDOH-2020305741/2020
USA/NMDOH-2020305743/2020
USA/NMDOH-2020305742/2020
USA/NMDOH-2020305746/2020
USA/NMDOH-2020305745/2020
USA/NMDOH-2020305747/2020
USA/NMDOH-2020305749/2020
USA/NMDOH-2020305750/2020
USA/NMDOH-2020305762/2020
USA/NMDOH-2020305763/2020
USA/NMDOH-2020305755/2020
USA/NMDOH-2020305764/2020
USA/NMDOH-2020305771/2020
USA/NMDOH-2020305802/2020
USA/NMDOH-2020305799/2020
USA/NMDOH-2020305804/2020
USA/NMDOH-2020305813/2020
USA/NMDOH-2020305805/2020
USA/NMDOH-2020305819/2020
USA/NMDOH-2020305829/2020
USA/CA-CZB-4049/2020
USA/CA-CZB-4101/2020
AUS/VIC9267/2020
AUS/VIC9325/2020
AUS/VIC9264/2020
AUS/VIC9260/2020
AUS/VIC9257/2020
AUS/VIC9259/2020
AUS/VIC9256/2020
AUS/VIC9224/2020
AUS/VIC9223/2020
AUS/VIC9220/2020
AUS/VIC9247/2020
AUS/VIC9202/2020
AUS/VIC9161/2020
AUS/VIC9155/2020
AUS/VIC9153/2020
AUS/VIC9198/2020
AUS/VIC9147/2020
AUS/VIC9146/2020
AUS/VIC9143/2020
AUS/VIC9140/2020
AUS/VIC9145/2020
AUS/VIC9179/2020
AUS/VIC9178/2020
AUS/VIC9078/2020
AUS/VIC9077/2020
AUS/VIC9177/2020
AUS/VIC9176/2020
AUS/VIC9168/2020
AUS/VIC9846/2020
AUS/VIC9057/2020
AUS/VIC9848/2020
AUS/VIC13904/2020
AUS/VIC13722/2020
AUS/VIC9372/2020
AUS/VIC9377/2020
AUS/VIC9380/2020
AUS/VIC9375/2020
AUS/VIC13788/2020
AUS/VIC9389/2020
AUS/VIC9528/2020
AUS/VIC9532/2020
AUS/VIC9633/2020
AUS/VIC9529/2020
AUS/VIC9634/2020
AUS/VIC9636/2020
AUS/VIC9635/2020
AUS/VIC9640/2020
AUS/VIC9637/2020
AUS/VIC9638/2020
AUS/VIC9642/2020
AUS/VIC9648/2020
AUS/VIC9643/2020
AUS/VIC9650/2020
AUS/VIC9651/2020
AUS/VIC9652/2020
AUS/VIC9584/2020
AUS/VIC9595/2020
AUS/VIC13660/2020
AUS/VIC9542/2020
AUS/VIC9602/2020
AUS/VIC10060/2020
AUS/VIC10066/2020
AUS/VIC10065/2020
AUS/VIC10067/2020
AUS/VIC11396/2020
AUS/VIC11423/2020
AUS/VIC11387/2020
AUS/VIC11388/2020
AUS/VIC10063/2020
AUS/VIC11442/2020
AUS/VIC11395/2020
AUS/VIC11381/2020
AUS/VIC11461/2020
AUS/VIC11392/2020
AUS/VIC11428/2020
AUS/VIC13849/2020
AUS/VIC14042/2020
AUS/VIC13836/2020
AUS/VIC13848/2020
AUS/VIC14038/2020
AUS/VIC14035/2020
AUS/VIC14085/2020
AUS/VIC14063/2020
AUS/VIC14046/2020
AUS/VIC14062/2020
AUS/VIC13851/2020
AUS/VIC10075/2020
AUS/VIC10386/2020
AUS/VIC11258/2020
AUS/VIC11257/2020
AUS/VIC11256/2020
AUS/VIC11366/2020
AUS/VIC11369/2020
USA/FL-BPHL-1698/2020
USA/FL-BPHL-1699/2020
USA/FL-BPHL-1701/2020
AUS/VIC13913/2020
AUS/VIC14819/2020
AUS/VIC14892/2020
AUS/VIC14868/2020
AUS/VIC15245/2020
AUS/VIC14725/2020
AUS/VIC14960/2020
AUS/VIC14844/2020
AUS/VIC13509/2020
AUS/VIC14732/2020
USA/MN-MDH-1959/2020
USA/NMDOH-2020310691/2020
USA/NMDOH-2020309736/2020
USA/CA-CZB-6745/2020
USA/CA-CZB-6747/2020
USA/CA-CZB-10904/2020
AUS/VIC16293/2020
USA/FL-BPHL-2156/2020
AUS/VIC17522/2020
AUS/VIC17728/2020
USA/FL-BPHL-2186/2020
AUS/VIC17512/2020
AUS/VIC17730/2020
AUS/VIC17566/2020
AUS/VIC17726/2020
AUS/VIC17396/2020
AUS/VIC17669/2020
AUS/VIC17388/2020
AUS/VIC17727/2020
AUS/VIC17371/2020
AUS/VIC17467/2020
AUS/VIC17597/2020
AUS/VIC17733/2020
AUS/VIC17732/2020
AUS/VIC17476/2020
AUS/VIC17363/2020
AUS/VIC17354/2020
AUS/VIC17712/2020
AUS/VIC17711/2020
AUS/VIC17477/2020
AUS/VIC17346/2020
AUS/VIC17537/2020
AUS/VIC17359/2020
USA/TX-DSHS-1598/2020
USA/WA-S3035/2020
USA/WA-S3045/2020
USA/WA-S3046/2020
USA/WA-S3047/2020
USA/WA-S3048/2020
USA/WA-S3049/2020
USA/WA-S3050/2020
USA/WA-S3051/2020
USA/WA-S3052/2020
USA/WA-S3053/2020
USA/WA-S3055/2020
USA/WA-S3056/2020
USA/WA-S3054/2020
USA/WA-S3057/2020
USA/WA-S3058/2020
USA/WA-S3059/2020
USA/CA-QDX-3495/2020
USA/KY-QDX-4461/2020
USA/CA-LACPHL-AE00066/2020
USA/NC-QDX-4474/2020
USA/CA-LACPHL-AE00073/2020
USA/CA-LACPHL-AE00074/2020
USA/CA-LACPHL-AE00075/2020
USA/CA-LACPHL-AE00076/2020
USA/CA-CZB-15388/2020
USA/TX-DSHS-5103/2020
USA/TX-DSHS-5104/2020
USA/TX-DSHS-5106/2020
USA/TX-DSHS-5105/2020
USA/TX-DSHS-5108/2020
USA/TX-DSHS-5107/2020
USA/TX-DSHS-5109/2020
USA/TX-DSHS-5110/2020
USA/TX-DSHS-5112/2020
USA/TX-DSHS-5113/2020
USA/TX-DSHS-5111/2020
USA/TX-DSHS-5114/2020
USA/TX-DSHS-5115/2020
USA/TX-DSHS-5116/2020
PER/un-CDC-3959175-001/2020
AUS/GC-316/2020
USA/TG630778/2020
USA/CA-CZB-12405/2020
England/QEUH-96C801/2020
England/QEUH-96C8B6/2020
Scotland/QEUH-96C78C/2020
Scotland/QEUH-96C8E3/2020
England/QEUH-96C8D4/2020
England/QEUH-96C85C/2020
England/QEUH-96C83E/2020
England/QEUH-96C7F5/2020
England/QEUH-96C86B/2020
Scotland/QEUH-96C8C5/2020
England/QEUH-96C84D/2020
Northern_Ireland/QEUH-96C9B3/2020
Northern_Ireland/QEUH-96CA65/2020
Northern_Ireland/QEUH-96C9C2/2020
Northern_Ireland/QEUH-96CA47/2020
Northern_Ireland/QEUH-96CA0B/2020
Northern_Ireland/QEUH-96CA74/2020
Northern_Ireland/QEUH-96CA56/2020
England/QEUH-96C8F2/2020
Northern_Ireland/QEUH-96C92C/2020
Northern_Ireland/QEUH-96C995/2020
England/QEUH-96CA29/2020
Northern_Ireland/QEUH-96C968/2020
Northern_Ireland/QEUH-96C93B/2020
Northern_Ireland/QEUH-96C9E0/2020
Northern_Ireland/QEUH-96C9FF/2020
Northern_Ireland/QEUH-96C91D/2020
Northern_Ireland/QEUH-96C9A4/2020
Northern_Ireland/QEUH-96C986/2020
Northern_Ireland/QEUH-96CBF9/2020
Northern_Ireland/QEUH-96CB53/2020
Northern_Ireland/QEUH-96CBDB/2020
Northern_Ireland/QEUH-96CB35/2020
Northern_Ireland/QEUH-96CAB0/2020
England/QEUH-96CB08/2020
Northern_Ireland/QEUH-96CAFC/2020
Northern_Ireland/QEUH-96CA92/2020
Northern_Ireland/QEUH-96CB9F/2020
Northern_Ireland/QEUH-96CAED/2020
Northern_Ireland/QEUH-96CB44/2020
Northern_Ireland/QEUH-96CB71/2020
Northern_Ireland/QEUH-96CADE/2020
Northern_Ireland/QEUH-96CBCC/2020
Northern_Ireland/QEUH-96CB80/2020
Northern_Ireland/QEUH-96CBAE/2020
England/QEUH-96CB26/2020
Northern_Ireland/QEUH-96CBEA/2020
Northern_Ireland/QEUH-96CC23/2020
Northern_Ireland/QEUH-96CACF/2020
Northern_Ireland/QEUH-96CE5A/2020
Northern_Ireland/QEUH-96CC9C/2020
Northern_Ireland/QEUH-96CC32/2020
Northern_Ireland/QEUH-96CF93/2020
Northern_Ireland/QEUH-96CC50/2020
Scotland/QEUH-96CE2D/2020
England/QEUH-96CFC0/2020
Northern_Ireland/QEUH-96CFB1/2020
Northern_Ireland/QEUH-96CE78/2020
Northern_Ireland/QEUH-96CC8D/2020
Northern_Ireland/QEUH-96CE4B/2020
Northern_Ireland/QEUH-96CEA5/2020
Northern_Ireland/QEUH-96CE87/2020
Northern_Ireland/QEUH-96CD5D/2020
Northern_Ireland/QEUH-96CC41/2020
Northern_Ireland/QEUH-96CE69/2020
Northern_Ireland/QEUH-96CFA2/2020
Northern_Ireland/QEUH-96CCC9/2020
Northern_Ireland/QEUH-96CF84/2020
Northern_Ireland/QEUH-96CE96/2020
Northern_Ireland/QEUH-96D062/2020
Northern_Ireland/QEUH-96D0DB/2020
England/QEUH-96D026/2020
Northern_Ireland/QEUH-96CFFD/2020
Northern_Ireland/QEUH-96D044/2020
Northern_Ireland/QEUH-96D053/2020
Northern_Ireland/QEUH-96D008/2020
England/QEUH-96D017/2020
England/QEUH-96D071/2020
England/QEUH-96DC8C/2020
Scotland/QEUH-96D2A8/2020
Scotland/QEUH-96DD7A/2020
England/QEUH-96DD98/2020
Scotland/QEUH-96DE0E/2020
Scotland/QEUH-96C79B/2020
Scotland/QEUH-96DDC5/2020
Scotland/QEUH-96C810/2020
Scotland/QEUH-96C87A/2020
Scotland/QEUH-96C7AA/2020
Scotland/QEUH-96CCE7/2020
Scotland/QEUH-96CCD8/2020
Scotland/QEUH-96CD02/2020
Scotland/QEUH-96C8A7/2020
Scotland/QEUH-96CCBA/2020
Scotland/QEUH-96CD7B/2020
Scotland/QEUH-96CD4E/2020
Scotland/QEUH-96CDF3/2020
Scotland/QEUH-96CEB4/2020
Scotland/QEUH-96CE0F/2020
Scotland/QEUH-96CDA8/2020
Scotland/QEUH-96CEC3/2020
Scotland/QEUH-96CE1E/2020
Scotland/QEUH-96CF48/2020
Scotland/QEUH-96CD8A/2020
Scotland/QEUH-96CEF0/2020
Scotland/QEUH-96CEE1/2020
Scotland/QEUH-96CED2/2020
Scotland/QEUH-96CF0C/2020
Scotland/QEUH-96CF1B/2020
Scotland/QEUH-96D0AE/2020
Scotland/QEUH-96D28A/2020
Scotland/QEUH-96D475/2020
Scotland/QEUH-96DCF5/2020
Scotland/QEUH-96DDA7/2020
Scotland/QEUH-96DE2C/2020
Scotland/QEUH-96DDB6/2020
Scotland/QEUH-96DD89/2020
Scotland/QEUH-96DE1D/2020
Scotland/QEUH-96C82F/2020
Scotland/QEUH-96C889/2020
Scotland/QEUH-96C77D/2020
Scotland/QEUH-96C898/2020
Scotland/QEUH-96C7D7/2020
Scotland/QEUH-96CD11/2020
Scotland/QEUH-96CF2A/2020
Scotland/QEUH-96CF57/2020
Scotland/QEUH-96CC05/2020
Scotland/QEUH-96D0BD/2020
Wales/MILK-993DD5/2020
Scotland/QEUH-96CD20/2020
England/MILK-995650/2020
England/MILK-9956F6/2020
England/MILK-974AF1/2020
England/MILK-974B3A/2020
England/MILK-974B1C/2020
England/MILK-974AB5/2020
Wales/MILK-974B2B/2020
England/MILK-974AD3/2020
England/MILK-974B0D/2020
England/MILK-974B67/2020
England/MILK-974CDD/2020
England/MILK-974C73/2020
England/MILK-974CBF/2020
England/MILK-974BA3/2020
England/MILK-974C91/2020
England/MILK-974D07/2020
England/MILK-974D70/2020
England/MILK-974D52/2020
England/MILK-974D61/2020
England/MILK-974D8F/2020
England/MILK-974D43/2020
England/MILK-974D34/2020
England/MILK-975146/2020
England/MILK-9751FB/2020
England/MILK-975261/2020
England/MILK-975252/2020
England/MILK-9751A0/2020
England/MILK-975207/2020
England/MILK-97528F/2020
England/MILK-97529E/2020
England/MILK-975243/2020
England/MILK-975216/2020
England/MILK-975234/2020
England/MILK-9752CB/2020
England/MILK-9751CE/2020
England/MILK-9752DA/2020
England/MILK-9752E9/2020
England/MILK-97537D/2020
England/MILK-97535F/2020
England/MILK-975489/2020
England/MILK-97553B/2020
England/MILK-9754A7/2020
England/MILK-97545C/2020
England/MILK-97539B/2020
England/MILK-97542F/2020
England/MILK-975498/2020
England/MILK-97551D/2020
England/MILK-9753AA/2020
England/MILK-975401/2020
England/MILK-97554A/2020
England/MILK-975568/2020
England/MILK-97544D/2020
England/MILK-975577/2020
England/MILK-975BDF/2020
England/MILK-975A96/2020
England/MILK-975AC3/2020
England/MILK-975C45/2020
England/MILK-975AD2/2020
England/MILK-975C63/2020
England/MILK-974AC4/2020
England/MILK-974AE2/2020
England/MILK-975C18/2020
England/MILK-974AA6/2020
England/MILK-974B76/2020
England/MILK-974CFB/2020
England/MILK-974C64/2020
England/MILK-974C55/2020
England/MILK-974C28/2020
England/MILK-975225/2020
England/MILK-975313/2020
England/MILK-9752F8/2020
England/MILK-97546B/2020
England/MILK-9754F2/2020
England/MILK-9752AD/2020
England/MILK-97547A/2020
England/MILK-975AA5/2020
England/MILK-975559/2020
England/MILK-975B93/2020
England/MILK-975B84/2020
England/MILK-975AE1/2020
England/MILK-975C36/2020
England/MILK-975C54/2020
England/MILK-975BFD/2020
England/MILK-976039/2020
England/MILK-976118/2020
England/MILK-9760EE/2020
England/MILK-976770/2020
England/MILK-976752/2020
England/MILK-976743/2020
England/MILK-97694D/2020
Wales/MILK-97689B/2020
Wales/MILK-976840/2020
England/MILK-97678F/2020
Wales/MILK-97685F/2020
England/MILK-974727/2020
England/MILK-974709/2020
England/MILK-9746DF/2020
England/MILK-974718/2020
England/MILK-9747CD/2020
England/MILK-9748E8/2020
England/MILK-974860/2020
England/MILK-9748F7/2020
England/MILK-97489D/2020
England/MILK-974824/2020
England/MILK-974842/2020
England/MILK-974851/2020
England/MILK-974903/2020
England/MILK-9748D9/2020
England/MILK-97498B/2020
England/MILK-9748BB/2020
England/MILK-974A2E/2020
England/MILK-974A6A/2020
England/MILK-974B58/2020
England/MILK-9745F0/2020
England/MILK-97460C/2020
England/MILK-97462A/2020
England/MILK-974648/2020
England/MILK-974657/2020
England/MILK-9746A2/2020
England/MILK-974833/2020
England/MILK-9746C0/2020
England/MILK-9748AC/2020
England/MILK-974763/2020
England/MILK-9746EE/2020
England/MILK-974772/2020
England/MILK-974815/2020
England/MILK-974806/2020
England/MILK-97488E/2020
England/MILK-97487F/2020
England/MILK-9748CA/2020
England/MILK-974921/2020
England/MILK-974912/2020
England/MILK-97496D/2020
England/MILK-97494F/2020
England/MILK-97495E/2020
England/MILK-974A79/2020
England/MILK-974BD0/2020
England/MILK-974A1F/2020
England/MILK-97497C/2020
England/MILK-974BC1/2020
England/MILK-9767DA/2020
England/MILK-97696B/2020
England/MILK-9767F8/2020
England/MILK-974B94/2020
Northern_Ireland/QEUH-96CC14/2020
England/MILK-974930/2020
MEX/PUE-308441/2020
NZL/20CV0166/2020
NZL/20CV0140/2020
USA/hCoV_19_USA_ID_IVREF_646527_2020/2020
USA/hCoV_19_USA_ID_IVREF_646587_2020/2020
USA/hCoV_19_USA_ID_IVREF_646734_2020/2020
USA/hCoV_19_USA_ID_IVREF_646738_2020/2020
USA/hCoV_19_USA_ID_IVREF_646736_2020/2020
USA/hCoV_19_USA_ID_IVREF_646740_2020/2020
USA/hCoV_19_USA_ID_IVREF_646739_2020/2020
USA/hCoV_19_USA_ID_IVREF_646741_2020/2020
USA/hCoV_19_USA_ID_IVREF_646744_2020/2020
USA/hCoV_19_USA_ID_IVREF_646747_2020/2020
USA/hCoV_19_USA_ID_IVREF_646749_2020/2020
USA/hCoV_19_USA_ID_IVREF_646748_2020/2020
USA/hCoV_19_USA_ID_IVREF_646791_2020/2020
USA/hCoV_19_USA_ID_IVREF_646757_2020/2020
USA/hCoV_19_USA_ID_IVREF_646800_2020/2020
USA/hCoV_19_USA_ID_IVREF_646819_2020/2020
USA/hCoV_19_USA_ID_IVREF_647007_2020/2020
USA/hCoV_19_USA_ID_IVREF_647008_2020/2020
USA/hCoV_19_USA_ID_IVREF_647009_2020/2020
Switzerland/VD-ETHZ-260016/2020
Iceland/4524/2020
Iceland/4523/2020
Iceland/4946/2020
Iceland/4942/2020
Iceland/6300/2020
Iceland/6567/2020
Iceland/6566/2020
Iceland/6565/2020
Iceland/6564/2020
Switzerland/BS-UHB-42404670/2020
EGY/EGY-041/2020
EGY/EGY-042/2020
EGY/EGY-044/2020
Switzerland/BS-UHB-42404943/2020
EGY/EGY-043/2020
EGY/EGY-046/2020
EGY/EGY-047/2020
EGY/EGY-045/2020
EGY/EGY-049/2020
EGY/EGY-048/2020
EGY/EGY-050/2020
EGY/EGY-040/2020
USA/FL-BPHL-1193/2020
USA/FL-BPHL-1194/2020
EGY/EGY-61/2020
EGY/EGY-62/2020
EGY/Egy-SERVAC/2020
EGY/EGY-63/2020
EGY/EGY-64/2020
EGY/EGY-65/2020
EGY/EGY-67/2020
EGY/EGY-66/2020
EGY/EGY-68/2020
EGY/EGY-69/2020
EGY/EGY-70/2020
EGY/EGY-71/2020
EGY/EGY-72/2020
EGY/EGY-73/2020
EGY/EGY-74/2020
EGY/EGY-75/2020
EGY/EGY-76/2020
EGY/EGY-77/2020
EGY/EGY-78/2020
EGY/EGY-79/2020
EGY/EGY-80/2020
EGY/EGY-81/2020
EGY/EGY-82/2020
EGY/EGY-83/2020
EGY/EGY-84/2020
EGY/EGY-85/2020
EGY/EGY-86/2020
EGY/EGY-87/2020
EGY/EGY-88/2020
EGY/EGY-89/2020
EGY/EGY-91/2020
EGY/EGY-90/2020
EGY/EGY-92/2020
EGY/EGY-93/2020
EGY/EGY-95/2020
EGY/EGY-94/2020
USA/WA-S2798/2020
EGY/EGY-96/2020
USA/MN-MDH-1568/2020
USA/WI-UW-1273/2020
USA/WI-UW-1259/2020
USA/WI-UW-1281/2020
AUS/VIC9208/2020
USA/CA-CZB-4102/2020
AUS/VIC9156/2020
AUS/VIC9196/2020
AUS/VIC9195/2020
AUS/VIC9194/2020
AUS/VIC9136/2020
AUS/VIC9141/2020
AUS/VIC9135/2020
AUS/VIC10629/2020
AUS/VIC10896/2020
AUS/VIC13771/2020
AUS/VIC13415/2020
AUS/VIC9568/2020
AUS/VIC9579/2020
AUS/VIC9691/2020
AUS/VIC9580/2020
AUS/VIC9581/2020
AUS/VIC9582/2020
AUS/VIC9583/2020
AUS/VIC9698/2020
AUS/VIC9700/2020
AUS/VIC10562/2020
AUS/VIC9786/2020
AUS/VIC9745/2020
AUS/VIC10024/2020
AUS/VIC10036/2020
AUS/VIC10023/2020
AUS/VIC10196/2020
AUS/VIC10043/2020
AUS/VIC10177/2020
AUS/VIC10055/2020
AUS/VIC11391/2020
AUS/VIC10061/2020
AUS/VIC11460/2020
AUS/VIC11454/2020
AUS/VIC11397/2020
AUS/VIC11403/2020
AUS/VIC11409/2020
AUS/VIC11439/2020
AUS/VIC11459/2020
AUS/VIC11448/2020
AUS/VIC11410/2020
AUS/VIC11441/2020
AUS/VIC14086/2020
AUS/VIC13856/2020
AUS/VIC14088/2020
AUS/VIC11436/2020
AUS/VIC10076/2020
AUS/VIC10079/2020
AUS/VIC10077/2020
USA/FL-BPHL-1703/2020
USA/FL-BPHL-1702/2020
AUS/VIC14065/2020
AUS/VIC15196/2020
AUS/VIC15254/2020
AUS/VIC14735/2020
AUS/VIC14426/2020
AUS/VIC14064/2020
AUS/VIC13750/2020
AUS/VIC14484/2020
USA/FL-BPHL-2187/2020
USA/FL-BPHL-2188/2020
AUS/VIC17508/2020
AUS/VIC17710/2020
AUS/VIC17628/2020
AUS/VIC17612/2020
AUS/VIC17529/2020
AUS/VIC17466/2020
AUS/VIC17572/2020
AUS/VIC17567/2020
AUS/VIC17464/2020
AUS/VIC17527/2020
AUS/VIC17463/2020
AUS/VIC17604/2020
USA/CA-CZB-14313/2020
USA/CA-CZB-14302/2020
USA/NV-QDX-3483/2020
USA/CA-LACPHL-AE00077/2020
USA/CA-CZB-14269/2020
USA/CA-LACPHL-AE00078/2020
USA/CA-LACPHL-AE00079/2020
USA/CA-LACPHL-AE00080/2020
USA/CA-LACPHL-AE00081/2020
USA/CA-LACPHL-AE00083/2020
USA/CA-LACPHL-AE00082/2020
BHR/023335731/2020
IND/P50/2020
USA/CA-CZB-12411/2020
USA/CA-CZB-12401/2020
USA/CA-CZB-14310/2020
USA/CA-CZB-6932/2020
Scotland/QEUH-96D1F6/2020
Scotland/QEUH-96CDC6/2020
Scotland/QEUH-96D23F/2020
Scotland/QEUH-96CF66/2020
England/QEUH-999003/2020
England/QEUH-99908B/2020
England/QEUH-999294/2020
England/MILK-993E5A/2020
England/MILK-993E3C/2020
England/MILK-993E2D/2020
England/MILK-993E1E/2020
England/MILK-993E0F/2020
England/MILK-993E4B/2020
England/MILK-993DE4/2020
England/MILK-993ED2/2020
England/MILK-993E87/2020
England/MILK-993E96/2020
England/MILK-9956C9/2020
England/MILK-993EA5/2020
England/MILK-9956AB/2020
England/MILK-99508F/2020
England/MILK-99583C/2020
England/MILK-974D9E/2020
England/MILK-974DAD/2020
Scotland/QEUH-997D4A/2020
Scotland/QEUH-998A7F/2020
England/QEUH-9F40CA/2020
England/MILK-99509E/2020
Switzerland/BE-ETHZ-260034/2020
Switzerland/BL-ETHZ-260031/2020
NZL/20CV0137/2020
NZL/20CV0146/2020
NZL/20CV0165/2020
Iceland/4231/2020
Iceland/4526/2020
Iceland/4949/2020
Switzerland/BS-UHB-42406439/2020
Iceland/4525/2020
USA/WA-S2800/2020
USA/WA-S2799/2020
USA/WI-UW-1258/2020
USA/WI-UW-1263/2020
USA/MN-MDH-1713/2020
AUS/VIC9255/2020
AUS/VIC9253/2020
AUS/VIC9157/2020
AUS/VIC9204/2020
AUS/VIC13878/2020
AUS/VIC9847/2020
AUS/VIC9577/2020
AUS/VIC9585/2020
AUS/VIC9586/2020
AUS/VIC9587/2020
AUS/VIC9696/2020
AUS/VIC9695/2020
AUS/VIC9697/2020
AUS/VIC9590/2020
AUS/VIC13760/2020
AUS/VIC9591/2020
AUS/VIC9740/2020
AUS/VIC9744/2020
AUS/VIC9746/2020
AUS/VIC13655/2020
AUS/VIC9592/2020
AUS/VIC9593/2020
AUS/VIC9748/2020
AUS/VIC9752/2020
AUS/VIC9756/2020
AUS/VIC9755/2020
AUS/VIC10035/2020
AUS/VIC10038/2020
AUS/VIC10031/2020
AUS/VIC10045/2020
AUS/VIC10048/2020
AUS/VIC10051/2020
AUS/VIC10058/2020
AUS/VIC10209/2020
AUS/VIC10210/2020
AUS/VIC11417/2020
AUS/VIC11419/2020
AUS/VIC11378/2020
AUS/VIC11445/2020
AUS/VIC11379/2020
AUS/VIC14037/2020
AUS/VIC14079/2020
AUS/VIC14084/2020
AUS/VIC14070/2020
AUS/VIC11346/2020
AUS/VIC13890/2020
AUS/VIC11345/2020
AUS/VIC13721/2020
AUS/VIC11347/2020
AUS/VIC14412/2020
AUS/VIC11259/2020
AUS/VIC15265/2020
AUS/VIC14729/2020
AUS/VIC15071/2020
AUS/VIC14730/2020
AUS/VIC15243/2020
AUS/VIC13532/2020
AUS/VIC14366/2020
AUS/VIC17696/2020
AUS/VIC14726/2020
AUS/VIC17465/2020
USA/MN-MDH-1958/2020
AUS/VIC17589/2020
AUS/VIC17622/2020
AUS/VIC17460/2020
AUS/VIC17705/2020
AUS/VIC17590/2020
AUS/VIC17568/2020
AUS/VIC17616/2020
AUS/VIC17582/2020
AUS/VIC17558/2020
AUS/VIC17545/2020
AUS/VIC17601/2020
AUS/VIC17461/2020
AUS/VIC17555/2020
USA/NV-QDX-3467/2020
AUS/VIC17593/2020
USA/NY-QDX-3513/2020
USA/NY-QDX-3514/2020
USA/CA-CZB-14314/2020
USA/NC-QDX-4475/2020
USA/NV-QDX-4468/2020
BRA/MT21770/2020
USA/LA-BIE-LSUH000773/2020
USA/TG808663/2020
USA/TG808536/2020
England/QEUH-997D68/2020
England/QEUH-997E29/2020
England/QEUH-997E65/2020
Northern_Ireland/QEUH-998EEC/2020
England/QEUH-997DFF/2020
England/QEUH-99915B/2020
England/QEUH-999391/2020
England/QEUH-99930A/2020
England/QEUH-99907C/2020
England/MILK-99C422/2020
England/QEUH-99913D/2020
England/MILK-99C413/2020
England/MILK-99C862/2020
England/MILK-99C404/2020
England/MILK-99C880/2020
England/MILK-9A9835/2020
England/MILK-9955EA/2020
England/MILK-99568D/2020
England/MILK-99567E/2020
England/MILK-9956E7/2020
England/MILK-99577B/2020
England/MILK-99580F/2020
England/MILK-9957C6/2020
England/MILK-99578A/2020
England/MILK-9957A8/2020
England/MILK-9957B7/2020
England/MILK-995799/2020
England/MILK-9957D5/2020
England/MILK-9957F3/2020
England/MILK-995939/2020
England/MILK-9958B4/2020
England/MILK-9958C3/2020
England/MILK-995887/2020
England/MILK-99590C/2020
England/MILK-99581E/2020
England/MILK-9958F0/2020
England/MILK-995984/2020
England/MILK-9959B1/2020
England/MILK-995957/2020
England/MILK-9959A2/2020
England/MILK-99584B/2020
England/MILK-995993/2020
England/MILK-995975/2020
England/MILK-995948/2020
England/MILK-995966/2020
England/MILK-9959FD/2020
England/MILK-995A36/2020
England/MILK-995ABE/2020
England/MILK-995A27/2020
England/MILK-995AAF/2020
England/MILK-993C7E/2020
England/MILK-995A18/2020
Switzerland/AG-ETHZ-260037/2020
NZL/20CV0160/2020
NZL/20CV0143/2020
NZL/20CV0158/2020
NZL/20CV0162/2020
NZL/20CV0159/2020
NZL/20CV0144/2020
NZL/20CV0145/2020
USA/hCoV_19_USA_ID_IVREF_646825_2020/2020
USA/hCoV_19_USA_ID_IVREF_646826_2020/2020
USA/hCoV_19_USA_ID_IVREF_646828_2020/2020
Switzerland/ZH-ETHZ-260064/2020
Iceland/4131/2020
Iceland/4127/2020
Iceland/5666/2020
Iceland/6143/2020
Iceland/6509/2020
Switzerland/BS-UHB-42407162/2020
Switzerland/BS-UHB-42407166/2020
USA/WA-S2801/2020
USA/WI-UW-1262/2020
USA/WI-UW-1267/2020
USA/WI-UW-1270/2020
USA/WI-UW-1275/2020
USA/WI-UW-1277/2020
USA/MN-MDH-1707/2020
USA/WI-UW-1276/2020
USA/MN-MDH-1711/2020
AUS/VIC9319/2020
AUS/VIC9314/2020
AUS/VIC9313/2020
AUS/VIC9312/2020
AUS/VIC10468/2020
AUS/VIC10565/2020
AUS/VIC10482/2020
AUS/VIC9851/2020
AUS/VIC13910/2020
AUS/VIC9666/2020
AUS/VIC9685/2020
AUS/VIC9686/2020
AUS/VIC9688/2020
AUS/VIC9689/2020
AUS/VIC9588/2020
AUS/VIC9693/2020
AUS/VIC9589/2020
AUS/VIC9716/2020
AUS/VIC9717/2020
AUS/VIC9694/2020
AUS/VIC9749/2020
AUS/VIC9750/2020
AUS/VIC9757/2020
AUS/VIC9900/2020
AUS/VIC9903/2020
AUS/VIC9901/2020
AUS/VIC9907/2020
AUS/VIC9906/2020
AUS/VIC9904/2020
AUS/VIC13658/2020
AUS/VIC13666/2020
AUS/VIC13653/2020
AUS/VIC9982/2020
AUS/VIC9985/2020
AUS/VIC9987/2020
AUS/VIC9986/2020
AUS/VIC9989/2020
AUS/VIC9980/2020
AUS/VIC9990/2020
AUS/VIC9988/2020
AUS/VIC9992/2020
AUS/VIC9993/2020
AUS/VIC9995/2020
AUS/VIC9981/2020
AUS/VIC9997/2020
AUS/VIC9994/2020
AUS/VIC10012/2020
AUS/VIC10020/2020
AUS/VIC10019/2020
AUS/VIC10021/2020
AUS/VIC10026/2020
AUS/VIC10032/2020
AUS/VIC10037/2020
AUS/VIC10040/2020
AUS/VIC10041/2020
AUS/VIC11412/2020
AUS/VIC11451/2020
AUS/VIC11425/2020
AUS/VIC13867/2020
AUS/VIC13852/2020
AUS/VIC14068/2020
AUS/VIC14094/2020
AUS/VIC11342/2020
AUS/VIC11339/2020
AUS/VIC11344/2020
AUS/VIC11343/2020
AUS/VIC13410/2020
AUS/VIC15023/2020
AUS/VIC15242/2020
AUS/VIC10372/2020
AUS/VIC13733/2020
AUS/VIC15041/2020
AUS/VIC15036/2020
AUS/VIC15018/2020
AUS/VIC15054/2020
AUS/VIC15244/2020
AUS/VIC14724/2020
AUS/VIC15030/2020
AUS/VIC15029/2020
AUS/VIC13818/2020
AUS/VIC14749/2020
AUS/VIC13844/2020
AUS/VIC14865/2020
AUS/VIC15069/2020
USA/NMDOH-2020307740/2020
AUS/VIC13887/2020
USA/NMDOH-2020307741/2020
AUS/VIC15063/2020
USA/NMDOH-2020307744/2020
USA/NMDOH-2020307857/2020
USA/NMDOH-2020307874/2020
USA/NMDOH-2020307954/2020
USA/NMDOH-2020307972/2020
USA/NMDOH-2020308088/2020
USA/NMDOH-2020308126/2020
USA/NMDOH-2020308002/2020
USA/NMDOH-2020308147/2020
USA/NMDOH-2020308229/2020
USA/NMDOH-2020308244/2020
USA/NMDOH-2020308298/2020
USA/NMDOH-2020308245/2020
USA/NMDOH-2020308246/2020
USA/NMDOH-2020308468/2020
USA/NMDOH-2020308427/2020
USA/NMDOH-2020308490/2020
USA/NMDOH-2020308494/2020
USA/NMDOH-2020308662/2020
USA/NMDOH-2020308703/2020
USA/NMDOH-2020308663/2020
USA/NMDOH-2020308708/2020
USA/NMDOH-2020308907/2020
USA/NMDOH-2020308915/2020
USA/NMDOH-2020308923/2020
USA/NMDOH-2020308969/2020
USA/NMDOH-2020309011/2020
USA/NMDOH-2020309015/2020
USA/NMDOH-2020309699/2020
USA/NMDOH-2020309108/2020
USA/NMDOH-2020309716/2020
USA/NMDOH-2020309719/2020
USA/NMDOH-2020309735/2020
USA/NMDOH-2020309744/2020
USA/NMDOH-2020309753/2020
USA/NMDOH-2020309771/2020
USA/NMDOH-2020309772/2020
USA/NMDOH-2020310604/2020
USA/NMDOH-2020310635/2020
USA/CA-CZB-11017/2020
USA/CA-CZB-10905/2020
USA/MN-MDH-2017/2020
AUS/VIC17695/2020
AUS/VIC17686/2020
AUS/VIC17546/2020
AUS/VIC17713/2020
AUS/VIC17704/2020
AUS/VIC17610/2020
AUS/VIC17692/2020
AUS/VIC17714/2020
AUS/VIC17549/2020
EGY/EGY_CCHE57357_P_22/2020
USA/TX-DSHS-1600/2020
USA/WA-S2923/2020
GHA/WACCBIP_nCoV_GS14/2020
USA/CA-CZB-14311/2020
USA/CA-CZB-14306/2020
USA/CA-CZB-14299/2020
USA/CA-CZB-14296/2020
USA/CA-CZB-14305/2020
USA/CA-CZB-14287/2020
USA/CA-CZB-14266/2020
USA/CA-CZB-14263/2020
USA/CA-CZB-14260/2020
USA/MA-Broad_UMMS-00211/2020
IND/CMP_19_FMR/2020
USA/TX-DSHS-4497/2020
USA/TX-DSHS-4499/2020
USA/TX-DSHS-4498/2020
USA/NV-QDX-3468/2020
USA/TX-DSHS-4500/2020
USA/TX-DSHS-4501/2020
USA/TX-DSHS-4502/2020
USA/TX-DSHS-4503/2020
USA/TX-DSHS-4504/2020
USA/TX-DSHS-4505/2020
USA/TX-DSHS-4506/2020
USA/TX-DSHS-4508/2020
USA/TX-DSHS-4509/2020
USA/TX-DSHS-4511/2020
USA/TX-DSHS-4530/2020
USA/TX-DSHS-4531/2020
USA/TX-DSHS-4532/2020
USA/TX-DSHS-4533/2020
USA/TX-DSHS-4534/2020
USA/TX-DSHS-4535/2020
USA/TX-DSHS-4536/2020
USA/TX-DSHS-4537/2020
USA/TX-DSHS-5118/2020
USA/VA_NIDDL_20357/2020
ARM/UW-ARM31/2020
ARM/UW-ARM33/2020
ARM/UW-ARM32/2020
ARM/UW-ARM34/2020
USA/TG637927/2020
USA/TG808505/2020
USA/TG808528/2020
USA/TG808623/2020
USA/TG808487/2020
USA/TG808558/2020
USA/TG808616/2020
USA/TG808503/2020
USA/TG808598/2020
USA/TG808733/2020
USA/TG808659/2020
USA/TG808561/2020
USA/TG808563/2020
USA/TG808764/2020
USA/TG808474/2020
USA/TG808570/2020
USA/TG808534/2020
USA/TG808646/2020
USA/TG808638/2020
USA/TG808680/2020
USA/TG920615/2020
USA/TG920543/2020
USA/TG920559/2020
USA/TG920619/2020
USA/TG920785/2020
USA/TG927736/2020
USA/TG920881/2020
England/QEUH-997D59/2020
England/QEUH-997CE3/2020
England/QEUH-997D2C/2020
England/QEUH-997D3B/2020
England/QEUH-997DE0/2020
England/QEUH-997DB3/2020
England/QEUH-997DA4/2020
England/QEUH-997D95/2020
England/QEUH-997DC2/2020
England/QEUH-997D86/2020
England/QEUH-997E1A/2020
England/QEUH-997E0B/2020
England/QEUH-997E92/2020
England/QEUH-997EA1/2020
England/QEUH-997E47/2020
England/QEUH-997ECF/2020
England/QEUH-997E56/2020
England/QEUH-997E74/2020
England/QEUH-997EB0/2020
England/BHRT-24B4177/2020
England/QEUH-997E83/2020
England/QEUH-997E38/2020
England/QEUH-998EA0/2020
England/QEUH-998E91/2020
England/QEUH-998F07/2020
England/QEUH-998EBF/2020
Wales/QEUH-998E82/2020
England/QEUH-998E73/2020
England/QEUH-998F70/2020
England/QEUH-998F25/2020
England/QEUH-998FDA/2020
England/QEUH-998FF8/2020
England/QEUH-998FE9/2020
England/QEUH-999030/2020
Scotland/QEUH-99909A/2020
England/QEUH-998FAD/2020
England/QEUH-998FBC/2020
England/QEUH-9990A9/2020
England/QEUH-9990E5/2020
England/QEUH-999012/2020
Scotland/QEUH-99916A/2020
England/QEUH-999276/2020
England/QEUH-9990F4/2020
England/QEUH-99922B/2020
England/QEUH-99923A/2020
England/QEUH-998EFB/2020
England/QEUH-999407/2020
England/QEUH-999382/2020
England/QEUH-9992A3/2020
England/QEUH-998F52/2020
England/QEUH-998EDD/2020
England/QEUH-999452/2020
England/QEUH-9993BF/2020
Wales/QEUH-998F61/2020
Scotland/QEUH-9990B8/2020
England/QEUH-9993A0/2020
England/QEUH-999425/2020
England/QEUH-998F8F/2020
England/QEUH-99906D/2020
England/QEUH-998FCB/2020
England/QEUH-998F9E/2020
England/QEUH-9992B2/2020
England/QEUH-9990D6/2020
England/QEUH-9993EC/2020
England/QEUH-999319/2020
England/QEUH-9992EF/2020
England/QEUH-999443/2020
England/QEUH-9993CE/2020
England/QEUH-999258/2020
England/QEUH-999373/2020
England/QEUH-999188/2020
England/MILK-9941AB/2020
England/MILK-99C3F8/2020
England/MILK-9941E7/2020
England/MILK-9941D8/2020
England/MILK-99426C/2020
England/MILK-99425D/2020
England/MILK-99424E/2020
England/MILK-995614/2020
England/MILK-994369/2020
England/MILK-995C9A/2020
England/MILK-993B53/2020
England/MILK-993713/2020
England/MILK-9947E5/2020
England/MILK-995052/2020
England/MILK-9949B2/2020
England/MILK-995043/2020
England/MILK-9950BC/2020
Wales/MILK-9950DA/2020
England/MILK-995113/2020
England/MILK-9951B9/2020
England/MILK-995104/2020
England/MILK-99517D/2020
England/MILK-99518C/2020
England/MILK-9950F8/2020
England/MILK-995289/2020
England/MILK-995201/2020
England/MILK-99526B/2020
England/MILK-9952C5/2020
England/MILK-9952D4/2020
England/MILK-995386/2020
England/MILK-995395/2020
England/MILK-9951E6/2020
England/MILK-9953C2/2020
England/MILK-99531D/2020
England/MILK-9953A4/2020
England/MILK-99533B/2020
England/MILK-9952B6/2020
England/MILK-99534A/2020
England/MILK-9952A7/2020
England/MILK-9945CD/2020
England/MILK-995359/2020
England/MILK-994985/2020
England/MILK-9949C1/2020
England/MILK-994976/2020
England/MILK-9949A3/2020
England/MILK-994949/2020
Wales/MILK-9950AD/2020
England/MILK-9951F5/2020
Wales/MILK-9950E9/2020
England/MILK-99515F/2020
England/MILK-9952F2/2020
England/MILK-995140/2020
England/MILK-995210/2020
England/MILK-9953E0/2020
England/MILK-995368/2020
England/MILK-9953D1/2020
Wales/MILK-99530E/2020
England/MILK-99532C/2020
Scotland/QEUH-98F2FB/2020
Scotland/QEUH-998A8E/2020
Scotland/QEUH-998A9D/2020
Scotland/QEUH-9990C7/2020
Scotland/QEUH-999267/2020
England/QEUH-9992FE/2020
England/QEUH-998857/2020
Switzerland/BE-ETHZ-260061/2020
Switzerland/BL-ETHZ-260044/2020
NZL/20CV0156/2020
Switzerland/BL-ETHZ-260048/2020
NZL/20CV0153/2020
NZL/20CV0154/2020
NZL/20CV0152/2020
KEN/C47869/2020
NZL/20CV0150/2020
KEN/C47974/2020
KEN/C49384/2020
KEN/C48254/2020
USA/hCoV_19_USA_ID_IVREF_648239_2020/2020
USA/hCoV_19_USA_ID_IVREF_647005_2020/2020
USA/hCoV_19_USA_ID_IVREF_647031_2020/2020
USA/hCoV_19_USA_ID_IVREF_647054_2020/2020
USA/hCoV_19_USA_ID_IVREF_647010_2020/2020
USA/hCoV_19_USA_ID_IVREF_647314_2020/2020
USA/hCoV_19_USA_ID_IVREF_647315_2020/2020
USA/hCoV_19_USA_ID_IVREF_647057_2020/2020
USA/hCoV_19_USA_ID_IVREF_647316_2020/2020
USA/hCoV_19_USA_ID_IVREF_647317_2020/2020
Iceland/4162/2020
Iceland/4948/2020
Iceland/4952/2020
Iceland/4950/2020
Switzerland/BS-UHB-65256740/2020
Switzerland/BS-UHB-42408481/2020
Japan/Donner94/2020
USA/WA-S2802/2020
USA/FL-BPHL-1280/2020
USA/FL-BPHL-1281/2020
USA/FL-BPHL-1282/2020
USA/FL-BPHL-1301/2020
USA/WI-UW-1261/2020
USA/WI-UW-1269/2020
USA/WI-UW-1266/2020
USA/WI-UW-1268/2020
USA/WI-UW-1274/2020
USA/WI-UW-1282/2020
USA/WI-UW-1280/2020
USA/MN-MDH-1714/2020
USA/MN-MDH-1715/2020
USA/MN-MDH-1716/2020
USA/NMDOH-2020314819/2020
USA/NMDOH-2020314838/2020
USA/NMDOH-2020314850/2020
USA/NMDOH-2020314888/2020
USA/NMDOH-2020314889/2020
USA/NMDOH-2020315962/2020
USA/NMDOH-2020315014/2020
AUS/VIC10465/2020
AUS/VIC10536/2020
AUS/VIC9705/2020
AUS/VIC9713/2020
AUS/VIC9714/2020
AUS/VIC9715/2020
AUS/VIC9718/2020
AUS/VIC9730/2020
AUS/VIC9883/2020
AUS/VIC9884/2020
AUS/VIC13711/2020
AUS/VIC9885/2020
AUS/VIC9886/2020
AUS/VIC9889/2020
AUS/VIC9887/2020
AUS/VIC14105/2020
AUS/VIC9892/2020
AUS/VIC9893/2020
AUS/VIC9899/2020
AUS/VIC9896/2020
AUS/VIC9898/2020
AUS/VIC9902/2020
AUS/VIC9921/2020
AUS/VIC13709/2020
AUS/VIC13780/2020
AUS/VIC9905/2020
AUS/VIC9999/2020
AUS/VIC10004/2020
AUS/VIC13928/2020
AUS/VIC10006/2020
AUS/VIC13925/2020
AUS/VIC10017/2020
AUS/VIC10007/2020
AUS/VIC14109/2020
AUS/VIC13870/2020
AUS/VIC9998/2020
AUS/VIC11550/2020
AUS/VIC11551/2020
AUS/VIC11553/2020
AUS/VIC11552/2020
AUS/VIC11549/2020
AUS/VIC11305/2020
AUS/VIC11548/2020
AUS/VIC11304/2020
AUS/VIC10393/2020
AUS/VIC10397/2020
AUS/VIC15095/2020
AUS/VIC15187/2020
AUS/VIC10451/2020
AUS/VIC14813/2020
AUS/VIC15201/2020
AUS/VIC15352/2020
AUS/VIC14861/2020
AUS/VIC15172/2020
AUS/VIC13682/2020
AUS/VIC15350/2020
AUS/VIC15343/2020
AUS/VIC15353/2020
AUS/VIC14864/2020
AUS/VIC14594/2020
AUS/VIC13815/2020
AUS/VIC15351/2020
AUS/VIC15346/2020
AUS/VIC15090/2020
BHR/023341084/2020
USA/NMDOH-2020310165/2020
BHR/340564387_S8_L001/2020
AUS/VIC15262/2020
USA/NMDOH-2020310774/2020
USA/CA-CZB-7203/2020
USA/CA-CZB-10907/2020
USA/CA-CZB-10906/2020
AUS/VIC17702/2020
AUS/VIC17689/2020
AUS/VIC17685/2020
PAK/AKUs46/2020
AUS/VIC17709/2020
USA/WA-S2925/2020
USA/WA-S2926/2020
USA/IL-QDX-3470/2020
USA/OK-QDX-3469/2020
USA/TX-QDX-3478/2020
USA/CA-CZB-14265/2020
USA/CA-CZB-14267/2020
USA/CA-CZB-14259/2020
USA/CA-CZB-14248/2020
USA/CA-CZB-14249/2020
USA/AR-QDX-4478/2020
USA/FL-QDX-4465/2020
USA/CO-QDX-4467/2020
USA/FL-QDX-4466/2020
USA/TX-QDX-4470/2020
USA/TX-QDX-4472/2020
USA/MD-NIH-b0185/2020
USA/VA_NIDDL_20563/2020
USA/CA-LACPHL-AE00102/2020
USA/MA_NIDDL_20394/2020
USA/CA-LACPHL-AE00103/2020
USA/CA-LACPHL-AE00105/2020
USA/CA-LACPHL-AE00104/2020
USA/CA-LACPHL-AE00107/2020
USA/CA-LACPHL-AE00106/2020
USA/CA-LACPHL-AE00108/2020
USA/CA-LACPHL-AE00109/2020
USA/CA-LACPHL-AE00110/2020
USA/CA-LACPHL-AE00111/2020
USA/CA-LACPHL-AE00112/2020
USA/CA-LACPHL-AE00113/2020
USA/CA-LACPHL-AE00114/2020
USA/CA-LACPHL-AE00115/2020
USA/CA-LACPHL-AE00116/2020
USA/CA-LACPHL-AE00117/2020
USA/AZ-2538/2020
USA/AZ-2539/2020
USA/AZ-2542/2020
USA/CA-CZB-6933/2020
USA/TG639883/2020
USA/TG808812/2020
USA/TG808666/2020
USA/TG808392/2020
USA/TG808777/2020
USA/TG808603/2020
USA/TG808437/2020
USA/TG808635/2020
USA/TG808575/2020
USA/TG808500/2020
USA/TG808523/2020
USA/TG808664/2020
USA/TG808526/2020
USA/TG808511/2020
USA/TG808627/2020
USA/TG808622/2020
USA/TG808524/2020
USA/TG808610/2020
USA/TG920558/2020
USA/TG920560/2020
USA/TG920567/2020
USA/TG920568/2020
USA/TG920590/2020
USA/TG920764/2020
USA/TG920808/2020
USA/TG920856/2020
USA/TG927837/2020
USA/TG927922/2020
USA/TG934994/2020
USA/TG935054/2020
USA/TG935140/2020
USA/TG935755/2020
USA/TG811901/2020
USA/TG811911/2020
England/QEUH-990716/2020
Wales/MILK-993F0C/2020
Wales/MILK-993F1B/2020
England/MILK-993EF0/2020
England/MILK-993FC0/2020
England/MILK-993F93/2020
England/MILK-993F57/2020
Wales/MILK-993F2A/2020
England/MILK-993F84/2020
Wales/MILK-993F66/2020
Wales/MILK-993F75/2020
England/MILK-993FB1/2020
Wales/MILK-993F39/2020
England/MILK-993FDF/2020
England/MILK-993FA2/2020
England/MILK-994071/2020
England/MILK-994053/2020
England/MILK-993FEE/2020
England/MILK-994035/2020
England/MILK-994044/2020
England/MILK-993FFD/2020
England/MILK-9940F9/2020
England/MILK-994114/2020
England/MILK-994062/2020
England/MILK-994080/2020
England/MILK-994105/2020
England/MILK-9940AE/2020
England/MILK-99409F/2020
England/MILK-994123/2020
England/MILK-9940EA/2020
England/MILK-99417E/2020
England/MILK-9940BD/2020
England/MILK-9940DB/2020
England/MILK-994202/2020
England/MILK-9941F6/2020
Wales/MILK-994220/2020
England/MILK-994299/2020
England/MILK-9942A8/2020
England/MILK-99433C/2020
England/MILK-995508/2020
England/MILK-99435A/2020
England/MILK-99559F/2020
England/MILK-99432D/2020
England/MILK-995562/2020
England/MILK-9955BD/2020
England/MILK-995544/2020
England/MILK-9955CC/2020
England/MILK-995580/2020
England/MILK-995571/2020
Wales/MILK-9955DB/2020
England/MILK-995B24/2020
England/MILK-995AFA/2020
England/MILK-995ADC/2020
England/MILK-995ACD/2020
England/MILK-995B33/2020
Wales/MILK-995B42/2020
England/MILK-995B9D/2020
England/MILK-995C30/2020
Wales/MILK-995C03/2020
England/MILK-995BBB/2020
Wales/MILK-995BF7/2020
England/MILK-995C4F/2020
England/MILK-995BCA/2020
Wales/MILK-995BAC/2020
England/MILK-995C8B/2020
England/MILK-995C5E/2020
England/CAMC-9910DE/2020
England/MILK-9927E7/2020
England/MILK-994484/2020
England/MILK-9944C0/2020
England/MILK-9944DF/2020
England/MILK-9944B1/2020
England/MILK-9944EE/2020
England/MILK-9945EB/2020
England/MILK-994554/2020
England/MILK-994660/2020
England/MILK-994581/2020
England/MILK-994642/2020
England/MILK-994615/2020
England/MILK-9946AC/2020
England/MILK-994651/2020
England/MILK-994536/2020
England/MILK-99468E/2020
England/MILK-9945BE/2020
England/MILK-994509/2020
England/MILK-994527/2020
England/MILK-994721/2020
England/MILK-9946E8/2020
England/MILK-9948B5/2020
Wales/MILK-99475E/2020
England/MILK-9947F4/2020
England/MILK-99483D/2020
England/MILK-99482E/2020
England/MILK-9948A6/2020
England/MILK-99474F/2020
England/MILK-9947B8/2020
Wales/MILK-99476D/2020
England/MILK-99486A/2020
England/MILK-99481F/2020
England/MILK-99485B/2020
England/MILK-9948F1/2020
England/MILK-99490D/2020
England/MILK-994BE9/2020
England/MILK-994B52/2020
England/MILK-994B61/2020
England/MILK-994A73/2020
England/MILK-994AA0/2020
England/MILK-994B70/2020
England/MILK-994A64/2020
England/MILK-994B25/2020
England/MILK-994B34/2020
England/MILK-994A82/2020
England/MILK-994AEC/2020
England/MILK-994C8C/2020
England/MILK-994C22/2020
England/MILK-994C5F/2020
Wales/MILK-994C31/2020
England/MILK-994C7D/2020
England/MILK-994CD7/2020
England/MILK-994CB9/2020
England/MILK-994CE6/2020
England/MILK-994E59/2020
England/MILK-994DC5/2020
England/MILK-994E95/2020
England/MILK-994EA4/2020
England/MILK-994D01/2020
England/MILK-994F38/2020
England/MILK-994F29/2020
England/MILK-994DE3/2020
England/MILK-994E2C/2020
England/MILK-994EFF/2020
England/MILK-994DB6/2020
England/MILK-994ED1/2020
England/MILK-994D2F/2020
England/MILK-994F74/2020
England/MILK-99540B/2020
England/MILK-99541A/2020
England/MILK-9954B0/2020
England/MILK-9954FC/2020
England/MILK-995465/2020
England/MILK-995429/2020
England/MILK-995526/2020
England/MILK-9945DC/2020
England/MILK-994545/2020
England/MILK-99477C/2020
England/MILK-9946BB/2020
England/MILK-994800/2020
England/MILK-9947C7/2020
England/MILK-994703/2020
England/MILK-99479A/2020
England/MILK-99469D/2020
England/MILK-994888/2020
England/MILK-994633/2020
England/MILK-994897/2020
England/MILK-9946F7/2020
England/MILK-994C9B/2020
England/MILK-994712/2020
England/MILK-994CAA/2020
England/MILK-994BDA/2020
Wales/MILK-994C13/2020
England/MILK-994AFB/2020
England/MILK-994A46/2020
England/MILK-994B16/2020
England/MILK-994C40/2020
England/MILK-994ABF/2020
England/MILK-994A91/2020
England/MILK-994E68/2020
England/MILK-994D5C/2020
England/MILK-994E0E/2020
England/MILK-994CF5/2020
England/MILK-994E1D/2020
England/MILK-994E3B/2020
England/MILK-994D89/2020
England/MILK-994E86/2020
England/MILK-995025/2020
England/MILK-994EE0/2020
England/MILK-994F0B/2020
England/MILK-994FCF/2020
Wales/MILK-995007/2020
Wales/MILK-994FFC/2020
Wales/MILK-994FB0/2020
England/MILK-994FDE/2020
England/MILK-994FA1/2020
England/MILK-994EC2/2020
England/MILK-9954DE/2020
England/MILK-995492/2020
Scotland/MILK-994D3E/2020
Scotland/MILK-993C8D/2020
England/MILK-995517/2020
Scotland/QEUH-98F361/2020
Scotland/QEUH-98F10D/2020
Scotland/QEUH-99001B/2020
Scotland/QEUH-98F8AE/2020
England/QEUH-99813E/2020
England/QEUH-99817A/2020
England/QEUH-98F325/2020
Switzerland/BE-ETHZ-260084/2020
Scotland/QEUH-998347/2020
Switzerland/BE-ETHZ-260130/2020
USA/708-VTMoropharyngealswab/2020
Switzerland/BE-ETHZ-260147/2020
NZL/20CV0169/2020
NZL/20CV0155/2020
NZL/20CV0149/2020
USA/TG955577/2020
NZL/20CV0170/2020
KEN/C48438/2020
KEN/C48937/2020
KEN/C48941/2020
USA/hCoV_19_USA_ID_IVREF_648234_2020/2020
USA/hCoV_19_USA_ID_IVREF_648249_2020/2020
USA/hCoV_19_USA_ID_IVREF_648251_2020/2020
USA/hCoV_19_USA_ID_IVREF_648287_2020/2020
USA/hCoV_19_USA_ID_IVREF_648283_2020/2020
USA/hCoV_19_USA_ID_IVREF_648288_2020/2020
USA/hCoV_19_USA_ID_IVREF_648293_2020/2020
USA/hCoV_19_USA_ID_IVREF_648290_2020/2020
USA/hCoV_19_USA_ID_IVREF_648294_2020/2020
USA/hCoV_19_USA_ID_IVREF_648301_2020/2020
USA/hCoV_19_USA_ID_IVREF_648300_2020/2020
Switzerland/VD-ETHZ-260077/2020
Switzerland/VD-ETHZ-260090/2020
Iceland/3267/2020
Iceland/3692/2020
Iceland/4159/2020
Iceland/4160/2020
Iceland/4161/2020
Switzerland/ZH-ETHZ-260142/2020
Iceland/4163/2020
Iceland/4628/2020
Iceland/4907/2020
Iceland/4630/2020
Iceland/6061/2020
Iceland/6060/2020
England/CAMC-991074/2020
EGY/EGY-98/2020
EGY/EGY-99/2020
EGY/EGY-97/2020
EGY/EGY-100/2020
EGY/EGY-101/2020
EGY/EGY-102/2020
EGY/EGY-103/2020
EGY/EGY-104/2020
EGY/EGY-105/2020
EGY/EGY-107/2020
EGY/EGY-106/2020
EGY/EGY-108/2020
EGY/EGY-109/2020
EGY/EGY-110/2020
EGY/EGY-111/2020
EGY/EGY-112/2020
EGY/EGY-113/2020
EGY/EGY-114/2020
EGY/EGY-115/2020
EGY/EGY-116/2020
EGY/EGY-117/2020
EGY/EGY-118/2020
EGY/EGY-119/2020
EGY/EGY-121/2020
EGY/EGY-120/2020
EGY/EGY-123/2020
EGY/EGY-122/2020
EGY/EGY-124/2020
EGY/EGY-125/2020
EGY/EGY-126/2020
EGY/EGY-127/2020
EGY/EGY-128/2020
EGY/EGY-129/2020
EGY/EGY-130/2020
EGY/EGY-131/2020
EGY/EGY-132/2020
EGY/EGY-133/2020
EGY/EGY-134/2020
EGY/EGY-135/2020
EGY/EGY-136/2020
EGY/EGY-137/2020
USA/WA-S2803/2020
USA/WI-UW-1313/2020
USA/WI-UW-1321/2020
USA/WI-UW-1328/2020
USA/WI-UW-1415/2020
USA/MN-MDH-1717/2020
USA/NMDOH-2020312737/2020
USA/NMDOH-2020313047/2020
USA/NMDOH-2020313085/2020
USA/NMDOH-2020313106/2020
USA/NMDOH-2020313196/2020
USA/NMDOH-2020313239/2020
USA/NMDOH-2020313186/2020
USA/NMDOH-2020313314/2020
USA/NMDOH-2020313350/2020
USA/NMDOH-2020313398/2020
USA/NMDOH-2020313467/2020
USA/NMDOH-2020313553/2020
USA/NMDOH-2020313625/2020
USA/NMDOH-2020313623/2020
USA/NMDOH-2020313776/2020
USA/NMDOH-2020314766/2020
USA/NMDOH-2020314787/2020
USA/NMDOH-2020314875/2020
USA/NMDOH-2020315026/2020
AUS/VIC9881/2020
AUS/VIC9890/2020
AUS/VIC9882/2020
AUS/VIC9894/2020
AUS/VIC9895/2020
AUS/VIC9908/2020
AUS/VIC9909/2020
AUS/VIC9912/2020
AUS/VIC9911/2020
AUS/VIC9918/2020
AUS/VIC9917/2020
AUS/VIC13751/2020
AUS/VIC13786/2020
AUS/VIC9925/2020
AUS/VIC10262/2020
AUS/VIC10265/2020
AUS/VIC10273/2020
AUS/VIC9936/2020
AUS/VIC9927/2020
AUS/VIC9960/2020
AUS/VIC9969/2020
AUS/VIC9972/2020
AUS/VIC9973/2020
AUS/VIC10242/2020
AUS/VIC10009/2020
AUS/VIC14108/2020
AUS/VIC14112/2020
AUS/VIC14110/2020
AUS/VIC10116/2020
AUS/VIC10115/2020
AUS/VIC11338/2020
AUS/VIC10131/2020
AUS/VIC11340/2020
AUS/VIC13738/2020
AUS/VIC11316/2020
AUS/VIC13831/2020
AUS/VIC13820/2020
AUS/VIC13845/2020
AUS/VIC11554/2020
AUS/VIC11556/2020
AUS/VIC13409/2020
AUS/VIC11555/2020
AUS/VIC10206/2020
AUS/VIC10218/2020
AUS/VIC10229/2020
AUS/VIC10157/2020
AUS/VIC10160/2020
AUS/VIC10191/2020
AUS/VIC10172/2020
AUS/VIC10213/2020
AUS/VIC10216/2020
AUS/VIC10185/2020
AUS/VIC10221/2020
AUS/VIC10205/2020
AUS/VIC10200/2020
AUS/VIC10195/2020
AUS/VIC10180/2020
AUS/VIC10167/2020
AUS/VIC10215/2020
AUS/VIC10199/2020
AUS/VIC10155/2020
AUS/VIC10179/2020
AUS/VIC10175/2020
AUS/VIC11217/2020
AUS/VIC11218/2020
AUS/VIC11219/2020
AUS/VIC10390/2020
AUS/VIC11265/2020
AUS/VIC11264/2020
AUS/VIC11266/2020
AUS/VIC11349/2020
AUS/VIC11355/2020
USA/FL-BPHL-1704/2020
AUS/VIC15348/2020
AUS/VIC15133/2020
AUS/VIC15291/2020
AUS/VIC15261/2020
AUS/VIC15149/2020
AUS/VIC14404/2020
AUS/VIC15342/2020
AUS/VIC15256/2020
AUS/VIC15122/2020
AUS/VIC15141/2020
AUS/VIC15056/2020
AUS/VIC15250/2020
AUS/VIC15102/2020
AUS/VIC14398/2020
AUS/VIC15145/2020
AUS/VIC14579/2020
AUS/VIC15284/2020
USA/CA-CZB-6941/2020
AUS/VIC14572/2020
AUS/VIC14560/2020
USA/CA-CZB-4730/2020
USA/CA-CZB-216/2020
USA/CA-CZB-215/2020
USA/CA-CZB-218/2020
USA/CA-CZB-10910/2020
USA/CA-CZB-219/2020
USA/CA-CZB-193/2020
USA/CA-CZB-191/2020
USA/CA-CZB-160/2020
USA/CA-CZB-192/2020
USA/CA-CZB-159/2020
USA/CA-CZB-7161/2020
USA/FL-BPHL-2206/2020
AUS/VIC17239/2020
USA/NMDOH-2020317782/2020
USA/NMDOH-2020317191/2020
USA/WA-S2924/2020
USA/WA-S2928/2020
USA/WA-S2929/2020
USA/WA-S2927/2020
USA/WA-S2930/2020
USA/CA-CZB-13383/2020
SRB/NI08513-27-08/2020
ITA/APU-POLBA09/2020
USA/NC-QDX-2896/2020
USA/FL-BPHL-2787/2020
USA/CA-CZB-14261/2020
USA/TX-QDX-4471/2020
USA/MA-Broad_UMMS-00201/2020
USA/MA_NIDDL_20523/2020
ARM/UW-ARM36/2020
USA/AZ-2540/2020
USA/CA-CZB-6938/2020
USA/TG808460/2020
USA/TG808411/2020
USA/TG808654/2020
USA/TG808390/2020
USA/TG808605/2020
USA/TG808429/2020
USA/TG808405/2020
USA/TG808425/2020
USA/TG808436/2020
USA/TG808611/2020
USA/TG808447/2020
USA/TG808440/2020
USA/TG920581/2020
USA/TG920627/2020
USA/TG920842/2020
USA/TG920762/2020
USA/TG920903/2020
USA/TG920879/2020
USA/TG935065/2020
USA/TG811899/2020
USA/TG811900/2020
USA/TG811958/2020
USA/TG811983/2020
USA/TG811993/2020
USA/TG812005/2020
USA/TG812006/2020
USA/TG812014/2020
USA/TG812018/2020
USA/TG812028/2020
USA/TG812031/2020
USA/TG812067/2020
USA/TG812076/2020
England/QEUH-98FC75/2020
England/QEUH-98FD63/2020
England/QEUH-98FA4E/2020
England/QEUH-99046A/2020
Northern_Ireland/QEUH-9905FE/2020
England/QEUH-990682/2020
Northern_Ireland/QEUH-9906A0/2020
Scotland/QEUH-998268/2020
Scotland/QEUH-99820E/2020
Scotland/QEUH-99821D/2020
Scotland/QEUH-99822C/2020
Scotland/QEUH-998259/2020
England/QEUH-9981D4/2020
England/QEUH-99824A/2020
England/QEUH-9981A7/2020
England/QEUH-998286/2020
England/QEUH-9981B6/2020
England/QEUH-9981E3/2020
England/QEUH-998277/2020
England/QEUH-998295/2020
England/QEUH-9982A4/2020
Wales/MILK-99C48C/2020
England/MILK-9AAE7E/2020
England/MILK-9AAE14/2020
England/MILK-9AAE6F/2020
England/MILK-9AAE8D/2020
England/MILK-9AAE23/2020
England/MILK-9AAE41/2020
England/MILK-9AAE9C/2020
England/MILK-9AAE32/2020
England/MILK-99423F/2020
England/MILK-9942B7/2020
England/MILK-9942C6/2020
England/MILK-994387/2020
England/MILK-99430F/2020
England/MILK-994396/2020
England/MILK-994378/2020
England/MILK-9942D5/2020
England/MILK-9942F3/2020
England/MILK-994439/2020
England/MILK-9942E4/2020
England/MILK-9AAE50/2020
England/MILK-9943A5/2020
England/MILK-994448/2020
England/MILK-9943B4/2020
England/MILK-9943D2/2020
England/MILK-9943F0/2020
England/CAMC-990989/2020
England/MILK-994466/2020
England/CAMC-9907DA/2020
England/CAMC-99094D/2020
England/MILK-994475/2020
England/CAMC-9908D7/2020
England/CAMC-9908E6/2020
England/CAMC-99096B/2020
England/CAMC-990A3B/2020
England/CAMC-99092F/2020
England/CAMC-990A2C/2020
England/CAMC-990AB3/2020
England/CAMC-990A95/2020
England/CAMC-990A1D/2020
England/CAMC-990B92/2020
England/CAMC-990B56/2020
England/CAMC-990C9F/2020
England/CAMC-990C53/2020
England/CAMC-990CAE/2020
England/CAMC-990DC9/2020
England/CAMC-990F87/2020
England/CAMC-990FA5/2020
England/CAMC-9910ED/2020
England/CAMC-9910FC/2020
England/CAMC-9911BD/2020
England/CAMC-9911AE/2020
England/CAMC-99134E/2020
England/CAMC-9912AB/2020
England/CAMC-991232/2020
England/CAMC-9912E7/2020
England/CAMC-99137B/2020
England/CAMC-99128D/2020
England/CAMC-99136C/2020
England/CAMC-991618/2020
England/CAMC-991627/2020
England/MILK-991E4D/2020
England/CAMC-991636/2020
England/MILK-992C60/2020
England/MILK-9926EA/2020
England/MILK-992B81/2020
England/MILK-992B72/2020
England/MILK-992BFA/2020
England/CAMC-990D50/2020
England/MILK-992BDC/2020
Wales/MILK-992C15/2020
England/MILK-992C33/2020
England/MILK-992BAF/2020
Wales/MILK-992C51/2020
England/MILK-992C24/2020
England/MILK-992CD9/2020
England/MILK-992C06/2020
England/MILK-992C9D/2020
Wales/MILK-992CF7/2020
England/MILK-992D12/2020
Wales/MILK-992CCA/2020
England/MILK-992D03/2020
England/MILK-992CAC/2020
Wales/MILK-992CE8/2020
England/MILK-992DB8/2020
England/MILK-992D4F/2020
England/MILK-992E00/2020
England/MILK-992DA9/2020
England/MILK-992D7C/2020
England/MILK-992DF4/2020
England/MILK-992E1F/2020
England/MILK-992D8B/2020
England/MILK-992D30/2020
England/MILK-992D9A/2020
Wales/MILK-992E79/2020
England/MILK-992F58/2020
England/MILK-992ED3/2020
England/MILK-992EF1/2020
England/MILK-992F2B/2020
England/MILK-992F49/2020
England/MILK-992E4C/2020
England/MILK-993045/2020
England/MILK-992F85/2020
England/MILK-992FD0/2020
England/MILK-992F67/2020
England/MILK-993054/2020
England/MILK-992FEF/2020
England/MILK-993027/2020
England/MILK-993009/2020
England/MILK-992FC1/2020
England/MILK-993090/2020
England/MILK-993072/2020
England/MILK-9930EB/2020
Wales/MILK-993115/2020
England/MILK-9930AF/2020
England/MILK-993300/2020
England/MILK-99331F/2020
England/MILK-9932C7/2020
England/MILK-993397/2020
England/MILK-9933F1/2020
England/MILK-993388/2020
England/MILK-9933C4/2020
England/MILK-993379/2020
England/MILK-993573/2020
England/MILK-9934A3/2020
England/MILK-9934D0/2020
England/MILK-99341C/2020
England/MILK-99340D/2020
England/MILK-993546/2020
England/MILK-993449/2020
Wales/MILK-993467/2020
England/MILK-99342B/2020
Wales/MILK-993476/2020
Wales/MILK-9936BC/2020
England/MILK-9936AD/2020
England/MILK-993661/2020
England/MILK-993670/2020
England/MILK-993634/2020
England/MILK-9935A0/2020
Wales/MILK-9936CB/2020
England/MILK-99376E/2020
England/MILK-99269F/2020
England/MILK-99375F/2020
England/MILK-992C42/2020
England/MILK-992D5E/2020
England/MILK-992B90/2020
England/MILK-992C7F/2020
England/MILK-992D21/2020
England/MILK-992CBB/2020
England/MILK-992E6A/2020
Wales/MILK-992BCD/2020
England/MILK-992F3A/2020
England/MILK-992E88/2020
England/MILK-992EC4/2020
England/MILK-992F1C/2020
England/MILK-992E2E/2020
England/MILK-992EB5/2020
England/MILK-992FA3/2020
England/MILK-993036/2020
England/MILK-992F0D/2020
England/MILK-992FB2/2020
England/MILK-992F76/2020
England/MILK-993018/2020
Wales/MILK-9931BB/2020
England/MILK-99333D/2020
England/MILK-99335B/2020
England/MILK-99334C/2020
England/MILK-99369E/2020
England/MILK-993643/2020
England/MILK-99343A/2020
England/MILK-99350A/2020
England/MILK-9934FE/2020
England/MILK-993652/2020
England/MILK-993485/2020
England/MILK-993528/2020
England/MILK-9933E2/2020
England/MILK-993555/2020
England/MILK-993494/2020
England/MILK-993564/2020
England/MILK-993582/2020
England/MILK-993889/2020
England/MILK-99382F/2020
England/MILK-993722/2020
England/MILK-993898/2020
England/MILK-9938D4/2020
England/MILK-99386B/2020
England/MILK-9938F2/2020
England/MILK-993A0B/2020
England/MILK-9939FF/2020
England/MILK-993A65/2020
England/MILK-9939D1/2020
England/MILK-99390E/2020
England/MILK-993A1A/2020
England/MILK-99394A/2020
Wales/MILK-993A29/2020
England/MILK-9948C4/2020
England/MILK-9948D3/2020
England/MILK-99492B/2020
England/MILK-995061/2020
England/MILK-994A0A/2020
Wales/MILK-99391D/2020
England/MILK-99392C/2020
England/MILK-993801/2020
England/MILK-99384D/2020
England/MILK-993A47/2020
England/MILK-993A83/2020
England/MILK-993968/2020
England/MILK-994A28/2020
England/MILK-994A37/2020
England/MILK-99491C/2020
England/MILK-993A74/2020
Scotland/CAMC-990AC2/2020
Scotland/CAMC-99093E/2020
Scotland/CAMC-9907BC/2020
Scotland/CAMC-990FF0/2020
Scotland/QEUH-98FB5A/2020
Scotland/QEUH-9901CD/2020
Scotland/QEUH-9903F4/2020
Scotland/QEUH-9900EE/2020
Scotland/QEUH-98FF03/2020
Scotland/QEUH-98FFC7/2020
Scotland/QEUH-98FF12/2020
Scotland/QEUH-9903C7/2020
Scotland/QEUH-998374/2020
Scotland/QEUH-98FCA2/2020
Scotland/QEUH-9983B0/2020
Scotland/QEUH-9983A1/2020
Scotland/QEUH-998DEF/2020
Scotland/QEUH-998DB2/2020
Scotland/QEUH-998CF1/2020
Scotland/QEUH-998D85/2020
Scotland/QEUH-998D1C/2020
Scotland/QEUH-998C00/2020
Scotland/QEUH-998D0D/2020
Scotland/QEUH-998C97/2020
Scotland/QEUH-998D2B/2020
Scotland/QEUH-998DFE/2020
Scotland/QEUH-998D3A/2020
Scotland/QEUH-998D58/2020
Scotland/QEUH-998DA3/2020
Scotland/QEUH-998E37/2020
Scotland/QEUH-998DD0/2020
England/MILK-9AAE05/2020
Wales/MILK-993458/2020
Wales/CAMC-990CBD/2020
Wales/MILK-993591/2020
Switzerland/BE-ETHZ-260127/2020
Scotland/QEUH-998392/2020
Switzerland/BE-ETHZ-260133/2020
Switzerland/BL-ETHZ-260116/2020
USA/VSP0327/2020
NZL/20CV0185/2020
MEX/CMX-144/2020
NZL/20CV0175/2020
NZL/20CV0173/2020
USA/TG955374/2020
USA/TG955516/2020
NZL/20CV0174/2020
USA/TG955541/2020
USA/TG955536/2020
USA/TG955561/2020
USA/TG955573/2020
USA/TG955597/2020
USA/TG955600/2020
USA/TG974237/2020
USA/TG960204/2020
USA/TG1015999/2020
USA/TG1016011/2020
KEN/C49354/2020
KEN/C49562/2020
KEN/C49578/2020
USA/SEARCH-9492/2020
USA/SEARCH-9559/2020
USA/SEARCH-101157/2020
USA/SEARCH-102177/2020
USA/SEARCH-101143/2020
USA/hCoV_19_USA_ID_IVREF_647362_2020/2020
USA/hCoV_19_USA_ID_IVREF_647428_2020/2020
USA/hCoV_19_USA_ID_IVREF_647434_2020/2020
USA/hCoV_19_USA_ID_IVREF_647453_2020/2020
USA/hCoV_19_USA_ID_IVREF_647455_2020/2020
USA/hCoV_19_USA_ID_IVREF_647467_2020/2020
USA/hCoV_19_USA_ID_IVREF_647768_2020/2020
USA/hCoV_19_USA_ID_IVREF_647840_2020/2020
USA/hCoV_19_USA_ID_IVREF_647460_2020/2020
USA/hCoV_19_USA_ID_IVREF_647873_2020/2020
USA/hCoV_19_USA_ID_IVREF_647895_2020/2020
USA/hCoV_19_USA_ID_IVREF_647851_2020/2020
USA/hCoV_19_USA_ID_IVREF_647929_2020/2020
USA/hCoV_19_USA_ID_IVREF_647907_2020/2020
USA/hCoV_19_USA_ID_IVREF_647946_2020/2020
USA/hCoV_19_USA_ID_IVREF_647956_2020/2020
USA/hCoV_19_USA_ID_IVREF_647945_2020/2020
USA/hCoV_19_USA_ID_IVREF_648148_2020/2020
USA/hCoV_19_USA_ID_IVREF_648149_2020/2020
USA/hCoV_19_USA_ID_IVREF_647957_2020/2020
USA/hCoV_19_USA_ID_IVREF_648150_2020/2020
USA/hCoV_19_USA_ID_IVREF_648153_2020/2020
USA/hCoV_19_USA_ID_IVREF_648152_2020/2020
USA/hCoV_19_USA_ID_IVREF_648154_2020/2020
USA/hCoV_19_USA_ID_IVREF_648155_2020/2020
USA/hCoV_19_USA_ID_IVREF_648159_2020/2020
USA/hCoV_19_USA_ID_IVREF_648160_2020/2020
USA/hCoV_19_USA_ID_IVREF_648158_2020/2020
USA/hCoV_19_USA_ID_IVREF_648165_2020/2020
USA/hCoV_19_USA_ID_IVREF_648167_2020/2020
USA/hCoV_19_USA_ID_IVREF_648163_2020/2020
USA/hCoV_19_USA_ID_IVREF_648162_2020/2020
USA/hCoV_19_USA_ID_IVREF_648168_2020/2020
USA/hCoV_19_USA_ID_IVREF_648170_2020/2020
USA/hCoV_19_USA_ID_IVREF_648169_2020/2020
USA/hCoV_19_USA_ID_IVREF_648171_2020/2020
USA/hCoV_19_USA_ID_IVREF_648175_2020/2020
USA/hCoV_19_USA_ID_IVREF_648172_2020/2020
USA/hCoV_19_USA_ID_IVREF_648177_2020/2020
USA/hCoV_19_USA_ID_IVREF_648181_2020/2020
USA/hCoV_19_USA_ID_IVREF_648179_2020/2020
USA/hCoV_19_USA_ID_IVREF_648182_2020/2020
USA/hCoV_19_USA_ID_IVREF_648183_2020/2020
USA/hCoV_19_USA_ID_IVREF_648184_2020/2020
USA/hCoV_19_USA_ID_IVREF_648188_2020/2020
USA/hCoV_19_USA_ID_IVREF_648189_2020/2020
USA/hCoV_19_USA_ID_IVREF_648192_2020/2020
USA/hCoV_19_USA_ID_IVREF_648195_2020/2020
USA/hCoV_19_USA_ID_IVREF_648196_2020/2020
USA/hCoV_19_USA_ID_IVREF_648197_2020/2020
USA/hCoV_19_USA_ID_IVREF_648198_2020/2020
USA/hCoV_19_USA_ID_IVREF_648200_2020/2020
USA/hCoV_19_USA_ID_IVREF_648201_2020/2020
USA/hCoV_19_USA_ID_IVREF_648202_2020/2020
USA/hCoV_19_USA_ID_IVREF_648203_2020/2020
USA/hCoV_19_USA_ID_IVREF_648204_2020/2020
USA/hCoV_19_USA_ID_IVREF_648205_2020/2020
USA/hCoV_19_USA_ID_IVREF_648206_2020/2020
USA/hCoV_19_USA_ID_IVREF_648213_2020/2020
USA/hCoV_19_USA_ID_IVREF_648214_2020/2020
USA/hCoV_19_USA_ID_IVREF_648193_2020/2020
USA/hCoV_19_USA_ID_IVREF_648216_2020/2020
USA/hCoV_19_USA_ID_IVREF_648217_2020/2020
USA/hCoV_19_USA_ID_IVREF_648218_2020/2020
USA/hCoV_19_USA_ID_IVREF_648221_2020/2020
USA/hCoV_19_USA_ID_IVREF_648219_2020/2020
USA/hCoV_19_USA_ID_IVREF_648222_2020/2020
USA/hCoV_19_USA_ID_IVREF_648223_2020/2020
USA/hCoV_19_USA_ID_IVREF_648224_2020/2020
USA/hCoV_19_USA_ID_IVREF_648229_2020/2020
USA/hCoV_19_USA_ID_IVREF_648225_2020/2020
USA/hCoV_19_USA_ID_IVREF_648230_2020/2020
USA/hCoV_19_USA_ID_IVREF_648232_2020/2020
USA/hCoV_19_USA_ID_IVREF_648237_2020/2020
USA/hCoV_19_USA_ID_IVREF_648238_2020/2020
USA/hCoV_19_USA_ID_IVREF_648282_2020/2020
USA/hCoV_19_USA_ID_IVREF_648302_2020/2020
USA/hCoV_19_USA_ID_IVREF_648306_2020/2020
USA/hCoV_19_USA_ID_IVREF_648308_2020/2020
USA/hCoV_19_USA_ID_IVREF_648303_2020/2020
USA/hCoV_19_USA_ID_IVREF_648323_2020/2020
USA/hCoV_19_USA_ID_IVREF_648324_2020/2020
USA/hCoV_19_USA_ID_IVREF_648325_2020/2020
USA/hCoV_19_USA_ID_IVREF_648326_2020/2020
USA/hCoV_19_USA_ID_IVREF_648328_2020/2020
USA/hCoV_19_USA_ID_IVREF_648329_2020/2020
USA/hCoV_19_USA_ID_IVREF_648330_2020/2020
USA/hCoV_19_USA_ID_IVREF_648331_2020/2020
USA/hCoV_19_USA_ID_IVREF_648332_2020/2020
USA/hCoV_19_USA_ID_IVREF_648337_2020/2020
USA/hCoV_19_USA_ID_IVREF_648343_2020/2020
USA/hCoV_19_USA_ID_IVREF_648340_2020/2020
USA/hCoV_19_USA_ID_IVREF_648347_2020/2020
USA/hCoV_19_USA_ID_IVREF_648348_2020/2020
USA/hCoV_19_USA_ID_IVREF_648358_2020/2020
USA/hCoV_19_USA_ID_IVREF_648359_2020/2020
USA/hCoV_19_USA_ID_IVREF_648360_2020/2020
USA/hCoV_19_USA_ID_IVREF_648361_2020/2020
USA/hCoV_19_USA_ID_IVREF_648362_2020/2020
USA/hCoV_19_USA_ID_IVREF_648364_2020/2020
USA/hCoV_19_USA_ID_IVREF_648365_2020/2020
USA/hCoV_19_USA_ID_IVREF_648368_2020/2020
USA/hCoV_19_USA_ID_IVREF_648370_2020/2020
USA/hCoV_19_USA_ID_IVREF_648369_2020/2020
USA/hCoV_19_USA_ID_IVREF_648412_2020/2020
USA/hCoV_19_USA_ID_IVREF_648423_2020/2020
USA/hCoV_19_USA_ID_IVREF_648411_2020/2020
USA/hCoV_19_USA_ID_IVREF_648554_2020/2020
USA/hCoV_19_USA_ID_IVREF_648555_2020/2020
USA/hCoV_19_USA_ID_IVREF_648561_2020/2020
USA/hCoV_19_USA_ID_IVREF_648557_2020/2020
USA/hCoV_19_USA_ID_IVREF_648568_2020/2020
USA/hCoV_19_USA_ID_IVREF_649305_2020/2020
USA/hCoV_19_USA_ID_IVREF_648565_2020/2020
USA/hCoV_19_USA_ID_IVREF_649316_2020/2020
Switzerland/ZH-ETHZ-260123/2020
Switzerland/SO-ETHZ-260136/2020
Iceland/4908/2020
Iceland/6041/2020
Switzerland/BS-UHB-42412257/2020
Switzerland/BL-UHB-42412116/2020
Switzerland/BS-UHB-42412432/2020
Japan/Donner95/2020
USA/FL-BPHL-1283/2020
USA/FL-BPHL-1284/2020
USA/FL-BPHL-1285/2020
USA/WI-UW-1314/2020
USA/WI-UW-1316/2020
USA/NV-UW-1311/2020
USA/WI-UW-1323/2020
USA/WI-UW-1322/2020
USA/WI-UW-1324/2020
USA/WI-UW-1327/2020
USA/WI-UW-1334/2020
USA/MN-MDH-1709/2020
USA/MN-MDH-1708/2020
USA/FL-BPHL-1543/2020
USA/NMDOH-2020315299/2020
USA/NMDOH-2020315301/2020
USA/NMDOH-2020315317/2020
USA/NMDOH-2020315508/2020
USA/NMDOH-2020315509/2020
AUS/VIC10525/2020
AUS/VIC9922/2020
AUS/VIC10256/2020
AUS/VIC10113/2020
AUS/VIC10111/2020
AUS/VIC10127/2020
AUS/VIC10120/2020
AUS/VIC10122/2020
AUS/VIC11337/2020
AUS/VIC13744/2020
AUS/VIC13938/2020
AUS/VIC13826/2020
AUS/VIC10261/2020
AUS/VIC11557/2020
AUS/VIC13716/2020
AUS/VIC13869/2020
AUS/VIC11560/2020
AUS/VIC11561/2020
AUS/VIC11564/2020
AUS/VIC11568/2020
AUS/VIC11565/2020
AUS/VIC13464/2020
AUS/VIC11562/2020
AUS/VIC10173/2020
AUS/VIC10203/2020
AUS/VIC11563/2020
AUS/VIC10187/2020
AUS/VIC10219/2020
AUS/VIC10182/2020
AUS/VIC10189/2020
AUS/VIC10170/2020
AUS/VIC10158/2020
AUS/VIC10223/2020
AUS/VIC10174/2020
AUS/VIC10192/2020
AUS/VIC10204/2020
AUS/VIC10227/2020
AUS/VIC10202/2020
AUS/VIC10212/2020
AUS/VIC10226/2020
AUS/VIC11446/2020
AUS/VIC10156/2020
AUS/VIC11440/2020
AUS/VIC10405/2020
AUS/VIC10410/2020
AUS/VIC15150/2020
AUS/VIC15147/2020
AUS/VIC10176/2020
AUS/VIC15093/2020
AUS/VIC15252/2020
AUS/VIC15173/2020
AUS/VIC15247/2020
AUS/VIC15202/2020
AUS/VIC14543/2020
AUS/VIC15148/2020
AUS/VIC15178/2020
AUS/VIC15264/2020
AUS/VIC14566/2020
AUS/VIC15175/2020
AUS/VIC14574/2020
AUS/VIC14585/2020
AUS/VIC15101/2020
USA/CA-CZB-4714/2020
USA/MN-MDH-1957/2020
AUS/VIC15106/2020
USA/CA-CZB-10911/2020
USA/CA-CZB-10909/2020
USA/CA-CZB-10912/2020
USA/CA-CZB-10913/2020
USA/CA-CZB-10914/2020
USA/CA-CZB-10915/2020
USA/CA-CZB-10917/2020
AUS/VIC13247/2020
USA/TX-DSHS-1242/2020
USA/NMDOH-2020314707/2020
USA/NMDOH-2020315157/2020
USA/NMDOH-2020315192/2020
USA/NMDOH-2020315222/2020
USA/NMDOH-2020315376/2020
USA/NMDOH-2020315490/2020
USA/NMDOH-2020315507/2020
USA/NMDOH-2020315536/2020
USA/NMDOH-2020315506/2020
USA/NMDOH-2020315682/2020
USA/NMDOH-2020315751/2020
USA/NMDOH-2020315753/2020
USA/NMDOH-2020315778/2020
USA/NMDOH-2020316052/2020
USA/NMDOH-2020316054/2020
USA/NMDOH-2020316085/2020
USA/NMDOH-2020316507/2020
USA/NMDOH-2020316600/2020
USA/NMDOH-2020316601/2020
USA/NMDOH-2020316610/2020
USA/NMDOH-2020318368/2020
USA/NMDOH-2020318805/2020
USA/NMDOH-2020318937/2020
USA/NMDOH-2020318939/2020
USA/NMDOH-2020318940/2020
USA/WA-S2931/2020
USA/FL-QDX-3480/2020
USA/FL-QDX-3481/2020
USA/FL-QDX-3482/2020
USA/OK-QDX-3476/2020
USA/FL-BPHL-2788/2020
USA/OK-QDX-3330/2020
USA/FL-BPHL-2789/2020
USA/CA-CZB-14285/2020
USA/CA-CZB-14279/2020
USA/CA-CZB-14277/2020
USA/CA-CZB-14243/2020
USA/CA-CZB-14254/2020
USA/VA-QDX-4476/2020
USA/MA-Broad_UMMS-00208/2020
USA/CA-CZB-15386/2020
USA/MA-Broad_UMMS-00212/2020
USA/MD-NIH-b0204/2020
USA/MA-CDC-4010446-001/2020
USA/MA-CDC-4010447-001/2020
USA/CA-LACPHL-AE00119/2020
USA/CA-LACPHL-AE00120/2020
USA/CA-LACPHL-AE00118/2020
USA/CA-LACPHL-AE00121/2020
USA/CA-LACPHL-AE00122/2020
USA/CA-LACPHL-AE00123/2020
USA/CA-LACPHL-AE00125/2020
USA/CA-LACPHL-AE00126/2020
USA/CA-LACPHL-AE00124/2020
USA/CA-LACPHL-AE00127/2020
USA/CA-CZB-32523/2020
USA/CA-CZB-32521/2020
USA/CA-CZB-32520/2020
USA/CA-CZB-32519/2020
USA/AZ-2543/2020
USA/TG808406/2020
USA/TG808415/2020
USA/TG808757/2020
USA/TG920730/2020
USA/CUIMC-NP-3005/2020
Scotland/QEUH-997FEA/2020
England/QEUH-997EED/2020
England/QEUH-997EDE/2020
England/QEUH-997F08/2020
England/QEUH-997F17/2020
England/QEUH-997F53/2020
England/QEUH-997F62/2020
England/QEUH-997F44/2020
England/QEUH-997F35/2020
England/QEUH-997F71/2020
England/QEUH-99805F/2020
England/QEUH-997FAE/2020
England/QEUH-99807D/2020
England/QEUH-997F9F/2020
England/QEUH-9980AA/2020
England/QEUH-997FDB/2020
England/QEUH-997FF9/2020
England/QEUH-99809B/2020
England/QEUH-99806E/2020
England/QEUH-9980C8/2020
England/QEUH-9980F5/2020
England/QEUH-9980B9/2020
England/MILK-99A284/2020
Scotland/MILK-99A309/2020
England/MILK-99A2A2/2020
England/MILK-99A406/2020
England/MILK-99A3FA/2020
England/CAMC-990804/2020
England/CAMC-99086E/2020
England/CAMC-990840/2020
England/CAMC-99085F/2020
England/CAMC-9909F2/2020
England/CAMC-9909E3/2020
England/CAMC-990A4A/2020
England/CAMC-990A77/2020
England/CAMC-990B47/2020
England/CAMC-990B29/2020
England/CAMC-990C08/2020
England/CAMC-990B1A/2020
England/CAMC-990AE0/2020
England/CAMC-990C17/2020
England/CAMC-990CDB/2020
England/CAMC-990BFC/2020
England/CAMC-990C26/2020
England/CAMC-990D14/2020
England/CAMC-990CCC/2020
England/CAMC-990C35/2020
England/CAMC-990D7E/2020
England/CAMC-990DF6/2020
England/CAMC-990D8D/2020
England/CAMC-990DBA/2020
England/CAMC-990EB7/2020
England/CAMC-990EE4/2020
England/CAMC-990F1E/2020
England/CAMC-9910A1/2020
England/CAMC-991029/2020
England/CAMC-99100B/2020
England/CAMC-9910B0/2020
England/CAMC-991038/2020
England/CAMC-991047/2020
England/CAMC-991162/2020
Wales/CAMC-991223/2020
England/CAMC-990D05/2020
England/CAMC-991117/2020
England/CAMC-991171/2020
England/CAMC-9911DB/2020
England/CAMC-991108/2020
England/CAMC-99126F/2020
England/CAMC-991672/2020
England/CAMC-9916BE/2020
England/CAMC-99141E/2020
England/MILK-991EE3/2020
England/MILK-991F0E/2020
England/MILK-991E98/2020
England/CAMC-991706/2020
England/MILK-991ED4/2020
England/CAMC-9916EB/2020
England/CAMC-9916CD/2020
England/MILK-9925ED/2020
England/MILK-991E2F/2020
England/MILK-991F2C/2020
England/MILK-9925CF/2020
England/MILK-991F1D/2020
England/MILK-992626/2020
England/MILK-9925DE/2020
England/MILK-992714/2020
England/MILK-992671/2020
England/MILK-992635/2020
England/MILK-992741/2020
England/MILK-99276F/2020
England/MILK-9926AE/2020
England/MILK-992662/2020
England/MILK-992680/2020
England/MILK-992750/2020
England/MILK-992723/2020
England/MILK-9927BA/2020
England/MILK-9927C9/2020
England/MILK-9927F6/2020
England/MILK-992802/2020
England/MILK-9927AB/2020
Wales/MILK-9928A8/2020
England/MILK-9928F3/2020
Wales/MILK-9928C6/2020
England/MILK-99290F/2020
England/MILK-9928E4/2020
Wales/MILK-9928D5/2020
England/MILK-99286C/2020
England/MILK-9929A5/2020
England/MILK-992978/2020
England/MILK-99291E/2020
England/MILK-99292D/2020
England/MILK-992A1B/2020
England/MILK-9929E1/2020
England/MILK-992A39/2020
England/MILK-992A2A/2020
England/MILK-99318E/2020
Wales/MILK-993142/2020
England/MILK-993230/2020
England/MILK-9931F7/2020
England/MILK-9931E8/2020
England/MILK-9931D9/2020
England/MILK-993133/2020
England/MILK-993203/2020
England/MILK-99317F/2020
England/MILK-993124/2020
England/MILK-99328B/2020
England/MILK-99327C/2020
England/MILK-993731/2020
England/MILK-9932E5/2020
England/MILK-9937F5/2020
England/MILK-9937B9/2020
England/MILK-993740/2020
England/MILK-9937E6/2020
England/CAMC-9916AF/2020
England/CAMC-9913C6/2020
England/CAMC-991663/2020
England/MILK-9937AA/2020
England/MILK-991D04/2020
England/MILK-991CF8/2020
England/MILK-991CAD/2020
England/MILK-991D8C/2020
England/MILK-991CBC/2020
England/MILK-991EB6/2020
England/MILK-991E89/2020
England/MILK-991E3E/2020
England/MILK-991FD1/2020
England/MILK-991E6B/2020
England/MILK-991E7A/2020
England/MILK-991EA7/2020
England/MILK-992617/2020
England/MILK-99285D/2020
England/MILK-99288A/2020
Wales/MILK-992705/2020
England/MILK-9926CC/2020
England/MILK-992899/2020
Wales/MILK-992820/2020
England/MILK-99279C/2020
England/MILK-9928B7/2020
England/MILK-9926DB/2020
England/MILK-9929B4/2020
England/MILK-992A75/2020
England/MILK-9929C3/2020
England/MILK-99294B/2020
England/MILK-992A0C/2020
England/MILK-992A93/2020
England/MILK-9929F0/2020
England/MILK-992987/2020
England/MILK-992A84/2020
England/MILK-992B45/2020
Wales/MILK-992AB1/2020
England/MILK-992B54/2020
England/MILK-99319D/2020
England/MILK-9930FA/2020
England/MILK-993106/2020
England/MILK-993212/2020
Wales/MILK-9931CA/2020
England/MILK-99326D/2020
England/MILK-9931AC/2020
England/MILK-9932F4/2020
England/MILK-99324F/2020
England/MILK-9936E9/2020
England/MILK-993625/2020
England/MILK-99377D/2020
England/MILK-993B26/2020
England/MILK-993ACF/2020
England/MILK-993AED/2020
England/MILK-993BF9/2020
England/MILK-993B08/2020
England/MILK-993B9F/2020
England/MILK-993B71/2020
England/MILK-993BAE/2020
England/MILK-993C23/2020
England/MILK-993C9C/2020
England/MILK-993D6C/2020
England/MILK-993C14/2020
England/MILK-993CBA/2020
England/MILK-993CE7/2020
England/MILK-993C6F/2020
England/MILK-993DA8/2020
England/MILK-993D7B/2020
England/MILK-993C32/2020
England/MILK-993D8A/2020
England/MILK-993CAB/2020
England/MILK-993DB7/2020
England/MILK-991CCB/2020
England/MILK-991D22/2020
England/MILK-991D9B/2020
England/MILK-991C9E/2020
England/MILK-993BEA/2020
England/MILK-993CC9/2020
England/MILK-993AB0/2020
England/MILK-993B62/2020
England/MILK-993A92/2020
England/MILK-993CD8/2020
England/MILK-993ADE/2020
England/MILK-993D4E/2020
England/MILK-993D99/2020
England/MILK-993D5D/2020
Scotland/CAMC-9914C3/2020
Scotland/CAMC-990FE1/2020
Scotland/QEUH-98F39E/2020
Scotland/QEUH-98F38F/2020
Scotland/QEUH-98F264/2020
Scotland/QEUH-98F431/2020
Scotland/QEUH-98F57A/2020
Scotland/QEUH-98F598/2020
Scotland/QEUH-98F185/2020
Scotland/QEUH-98FA8A/2020
Scotland/QEUH-98F9BA/2020
Scotland/QEUH-98FA7B/2020
Scotland/QEUH-98F60E/2020
Scotland/QEUH-98F756/2020
Scotland/QEUH-98F853/2020
Scotland/QEUH-98F765/2020
Scotland/QEUH-98F738/2020
Scotland/QEUH-98F862/2020
Scotland/QEUH-98F96F/2020
Scotland/QEUH-98F6C2/2020
Scotland/QEUH-98F9D8/2020
Scotland/QEUH-98F5F2/2020
Scotland/QEUH-98F6D1/2020
Scotland/QEUH-98FB2D/2020
Scotland/QEUH-990224/2020
Scotland/QEUH-98FCB1/2020
Scotland/QEUH-98FE33/2020
Scotland/QEUH-99034F/2020
Scotland/QEUH-990215/2020
Scotland/QEUH-98FD27/2020
Scotland/QEUH-98FD18/2020
Scotland/QEUH-997F80/2020
Scotland/QEUH-998101/2020
England/QEUH-998198/2020
Scotland/QEUH-998110/2020
Scotland/QEUH-98FE9D/2020
Scotland/QEUH-997EFC/2020
Scotland/QEUH-9980D7/2020
Scotland/QEUH-998ABB/2020
Scotland/QEUH-998B8B/2020
Scotland/QEUH-998B03/2020
Scotland/QEUH-998B7C/2020
Scotland/QEUH-998ACA/2020
Switzerland/BE-ETHZ-260169/2020
England/CAMC-991135/2020
NZL/20CV0178/2020
NZL/20CV0189/2020
England/CAMC-991144/2020
NZL/20CV0181/2020
NZL/20CV0187/2020
NZL/20CV0183/2020
NZL/20CV0177/2020
NZL/20CV0186/2020
USA/TG955310/2020
USA/TG955337/2020
USA/TG955365/2020
USA/TG955527/2020
USA/TG955540/2020
USA/TG955549/2020
USA/TG955553/2020
USA/TG955562/2020
USA/TG955565/2020
USA/TG955575/2020
USA/TG955587/2020
USA/TG955588/2020
USA/TG955594/2020
USA/TG959908/2020
USA/TG959918/2020
USA/TG959948/2020
USA/TG960045/2020
USA/TG960073/2020
USA/TG960196/2020
USA/TG969555/2020
USA/TG974165/2020
USA/TG974184/2020
USA/TG974214/2020
USA/TG974203/2020
USA/TG974259/2020
USA/TG983653/2020
USA/TG960413/2020
USA/TG979340/2020
KEN/C50086/2020
USA/TG983677/2020
KEN/C50088/2020
KEN/C50176/2020
KEN/C50264/2020
KEN/C50288/2020
KEN/C50451/2020
USA/hCoV_19_USA_ID_IVREF_648950_2020/2020
USA/hCoV_19_USA_ID_IVREF_648952_2020/2020
USA/hCoV_19_USA_ID_IVREF_648953_2020/2020
USA/hCoV_19_USA_ID_IVREF_649328_2020/2020
Switzerland/VD-ETHZ-260193/2020
Switzerland/VD-ETHZ-260194/2020
Switzerland/ZH-ETHZ-260189/2020
USA/hCoV_19_USA_ID_IVREF_649116_2020/2020
Switzerland/ZH-ETHZ-260184/2020
Switzerland/SO-ETHZ-260190/2020
Iceland/3853/2020
Iceland/3855/2020
Iceland/3856/2020
Switzerland/BS-UHB-42414282/2020
Iceland/6628/2020
Switzerland/BS-UHB-42413348/2020
Switzerland/BS-UHB-42413789/2020
Switzerland/BS-UHB-42414229/2020
Switzerland/BS-UHB-42414559/2020
USA/FL-BPHL-1287/2020
USA/FL-BPHL-1286/2020
USA/FL-BPHL-1288/2020
USA/FL-BPHL-1289/2020
USA/FL-BPHL-1291/2020
USA/FL-BPHL-1290/2020
USA/FL-BPHL-1294/2020
USA/FL-BPHL-1293/2020
USA/FL-BPHL-1295/2020
USA/WI-UW-1317/2020
USA/WI-UW-1297/2020
USA/WI-UW-1318/2020
USA/FL-BPHL-1540/2020
USA/FL-BPHL-1541/2020
USA/FL-BPHL-1542/2020
USA/FL-BPHL-1544/2020
USA/WA-S2807/2020
AUS/VIC10235/2020
AUS/VIC10238/2020
AUS/VIC10110/2020
AUS/VIC10234/2020
AUS/VIC10119/2020
AUS/VIC10121/2020
AUS/VIC10112/2020
AUS/VIC11315/2020
AUS/VIC11334/2020
AUS/VIC13789/2020
AUS/VIC13756/2020
AUS/VIC10080/2020
AUS/VIC10084/2020
AUS/VIC11573/2020
AUS/VIC13289/2020
AUS/VIC10263/2020
AUS/VIC11575/2020
AUS/VIC11231/2020
AUS/VIC11230/2020
AUS/VIC11405/2020
AUS/VIC11471/2020
AUS/VIC11398/2020
AUS/VIC11476/2020
AUS/VIC11472/2020
AUS/VIC11490/2020
AUS/VIC11494/2020
AUS/VIC11463/2020
AUS/VIC11473/2020
AUS/VIC10976/2020
AUS/VIC11485/2020
AUS/VIC10485/2020
AUS/VIC11404/2020
AUS/VIC10373/2020
AUS/VIC10449/2020
AUS/VIC11438/2020
AUS/VIC11486/2020
AUS/VIC10398/2020
AUS/VIC11492/2020
AUS/VIC11400/2020
AUS/VIC11537/2020
AUS/VIC10590/2020
AUS/VIC10561/2020
AUS/VIC11538/2020
AUS/VIC10471/2020
AUS/VIC13862/2020
AUS/VIC13884/2020
AUS/VIC15115/2020
AUS/VIC13812/2020
AUS/VIC15123/2020
AUS/VIC15096/2020
AUS/VIC14589/2020
AUS/VIC15087/2020
AUS/VIC15015/2020
AUS/VIC15098/2020
AUS/VIC14598/2020
AUS/VIC15125/2020
AUS/VIC13840/2020
AUS/VIC14544/2020
AUS/VIC15103/2020
AUS/VIC14558/2020
USA/MN-MDH-1956/2020
AUS/VIC15169/2020
USA/MN-MDH-1955/2020
USA/MN-MDH-1954/2020
BHR/023347351/2020
USA/CA-CZB-7207/2020
AUS/VIC14541/2020
USA/CA-CZB-11018/2020
USA/CA-CZB-10918/2020
USA/CA-CZB-10916/2020
USA/CA-CZB-10919/2020
USA/CA-CZB-10920/2020
USA/CA-CZB-10921/2020
USA/TX-DSHS-1602/2020
USA/NMDOH-2020316957/2020
USA/NMDOH-2020317186/2020
USA/NMDOH-2020317193/2020
USA/NMDOH-2020317452/2020
USA/NMDOH-2020317457/2020
USA/NMDOH-2020317582/2020
USA/NMDOH-2020318654/2020
USA/NMDOH-2020318667/2020
USA/NMDOH-2020318741/2020
USA/NMDOH-2020318668/2020
USA/NMDOH-2020319224/2020
USA/MA-MGH-03161/2020
USA/NMDOH-2020319240/2020
USA/WA-S2932/2020
USA/MO-QDX-3471/2020
USA/CA-QDX-2899/2020
USA/NC-QDX-3489/2020
USA/CA-CZB-14320/2020
USA/GA-QDX-3349/2020
USA/CA-CZB-14288/2020
USA/CA-CZB-14262/2020
USA/CA-CZB-14245/2020
USA/MA-Broad_UMMS-00168/2020
USA/MA-Broad_UMMS-00194/2020
USA/TX-DSHS-5119/2020
USA/TX-DSHS-5120/2020
USA/MA-Broad_UMMS-00176/2020
USA/TX-DSHS-5121/2020
USA/CA-CZB-14247/2020
USA/TX-DSHS-5122/2020
USA/TX-DSHS-5123/2020
USA/CA-CZB-28774/2020
USA/CA-CZB-28773/2020
USA/MA_NIDDL_21436/2020
USA/MA_NIDDL_21437/2020
USA/MA_NIDDL_20950/2020
USA/TX-CDC-IBX407965049418/2020
ARM/UW-ARM35/2020
USA/CA-LACPHL-AE00129/2020
USA/CA-LACPHL-AE00128/2020
USA/CA-LACPHL-AE00130/2020
USA/CA-LACPHL-AE00131/2020
USA/CA-LACPHL-AE00132/2020
England/MILK-999E27/2020
England/MILK-99A169/2020
England/MILK-99A61F/2020
England/MILK-99A178/2020
England/MILK-99A8FB/2020
England/MILK-9AA56A/2020
England/MILK-9A9880/2020
England/MILK-9AA55B/2020
England/MILK-9AAB3B/2020
England/CAMC-9908AA/2020
England/CAMC-990831/2020
England/CAMC-990E02/2020
England/CAMC-990E99/2020
Northern_Ireland/CAMC-990E6C/2020
England/CAMC-990F78/2020
England/CAMC-990F2D/2020
England/CAMC-991302/2020
England/CAMC-991320/2020
England/CAMC-990F4B/2020
England/CAMC-99143C/2020
England/CAMC-9915FD/2020
England/CAMC-99152A/2020
England/CAMC-9915B1/2020
England/CAMC-991593/2020
England/MILK-992AC0/2020
England/CAMC-991548/2020
England/MILK-992ADF/2020
England/CAMC-991584/2020
England/MILK-992B18/2020
England/CAMC-9914E1/2020
England/CAMC-99151B/2020
England/CAMC-991575/2020
England/CAMC-991566/2020
England/CAMC-990E3F/2020
England/CAMC-991496/2020
England/CAMC-9914F0/2020
England/MILK-991DC8/2020
England/MILK-991DF5/2020
England/MILK-991E01/2020
Scotland/QEUH-98EFD7/2020
Scotland/QEUH-98EFC8/2020
Scotland/QEUH-98F06A/2020
Scotland/QEUH-98EE70/2020
Scotland/QEUH-98EE61/2020
Scotland/QEUH-98F02E/2020
Scotland/QEUH-98EF31/2020
Scotland/QEUH-98F03D/2020
Scotland/QEUH-98EE25/2020
Scotland/QEUH-98F55C/2020
Scotland/QEUH-98F079/2020
Scotland/QEUH-98F695/2020
Scotland/QEUH-98F53E/2020
Scotland/QEUH-98F7ED/2020
Scotland/QEUH-98FAD5/2020
England/ALDP-9B56F0/2020
England/ALDP-9B5739/2020
England/ALDP-9B5766/2020
England/ALDP-9B5757/2020
England/ALDP-9B5793/2020
England/ALDP-9B57FD/2020
England/ALDP-9B57EE/2020
England/ALDP-9B57DF/2020
England/ALDP-9B57B1/2020
England/ALDP-9B5809/2020
England/ALDP-9B57C0/2020
England/ALDP-9B5836/2020
England/ALDP-9B5827/2020
England/ALDP-9B58AF/2020
England/ALDP-9B58DC/2020
England/ALDP-9B5890/2020
England/ALDP-9B5915/2020
England/ALDP-9B58FA/2020
England/ALDP-9B5854/2020
England/ALDP-9B5881/2020
England/ALDP-9B5818/2020
England/ALDP-9B5924/2020
England/ALDP-9B58EB/2020
England/ALDP-9B5863/2020
England/ALDP-9B58CD/2020
England/ALDP-9B5960/2020
England/ALDP-9B5933/2020
England/ALDP-9B5942/2020
England/ALDP-9B5B1F/2020
England/ALDP-9B5B2E/2020
England/ALDP-9B5AF4/2020
England/ALDP-9B5A30/2020
England/ALDP-9B5AE5/2020
England/ALDP-9B59F7/2020
England/ALDP-9B5A5E/2020
England/ALDP-9B59AC/2020
England/ALDP-9B5AB8/2020
England/ALDP-9B5AD6/2020
England/ALDP-9B5A9A/2020
England/ALDP-9B5B00/2020
England/ALDP-9B599D/2020
England/ALDP-9B5B97/2020
England/ALDP-9B59E8/2020
England/ALDP-9B5B4C/2020
England/ALDP-9B5A7C/2020
England/ALDP-9B5BB5/2020
England/ALDP-9B5B3D/2020
England/ALDP-9B5BD3/2020
England/ALDP-9B5C58/2020
England/ALDP-9B5BE2/2020
England/ALDP-9B5C2B/2020
England/ALDP-9B5C1C/2020
England/ALDP-9B5C76/2020
England/ALDP-9B5C3A/2020
England/ALDP-9B59D9/2020
England/ALDP-9B5C67/2020
England/ALDP-9B571B/2020
England/ALDP-9B56E1/2020
England/ALDP-9B5748/2020
England/ALDP-9B57A2/2020
England/ALDP-9B59CA/2020
England/ALDP-9B59BB/2020
England/ALDP-9B5775/2020
England/ALDP-9B5906/2020
England/ALDP-9B5A8B/2020
England/ALDP-9B5A21/2020
England/ALDP-9B5845/2020
England/ALDP-9B5A4F/2020
England/ALDP-9B5784/2020
England/ALDP-9B5B5B/2020
England/ALDP-9B5B88/2020
England/ALDP-9B572A/2020
England/ALDP-9B5AC7/2020
England/ALDP-9B5AA9/2020
England/ALDP-9B5B79/2020
England/ALDP-9B5B6A/2020
England/ALDP-9B5C49/2020
England/ALDP-9B5BA6/2020
England/ALDP-9B5CB2/2020
England/ALDP-9B5C0D/2020
England/ALDP-9B5CEF/2020
England/ALDP-9B5872/2020
England/ALDP-9B5C94/2020
England/ALDP-9B5A12/2020
England/ALDP-9B5BC4/2020
Switzerland/BE-ETHZ-270152/2020
NZL/20CV0196/2020
NZL/20CV0202/2020
NZL/20CV0180/2020
England/ALDP-9B5A03/2020
NZL/20CV0190/2020
NZL/20CV0203/2020
England/ALDP-9B5CFE/2020
USA/TG959929/2020
USA/TG959905/2020
USA/TG959964/2020
USA/TG959976/2020
USA/TG959979/2020
USA/TG960238/2020
USA/TG960025/2020
USA/TG969504/2020
USA/TG969540/2020
USA/TG968067/2020
USA/TG974035/2020
USA/TG974240/2020
USA/TG974260/2020
USA/TG974196/2020
USA/TG974386/2020
USA/TG974423/2020
USA/TG960426/2020
USA/TG983671/2020
USA/TG983678/2020
USA/TG960596/2020
KEN/C50996/2020
KEN/C50954/2020
USA/SEARCH-9648/2020
USA/SEARCH-9650/2020
USA/SEARCH-101171/2020
USA/hCoV_19_USA_ID_IVREF_649341_2020/2020
USA/hCoV_19_USA_ID_IVREF_649345_2020/2020
Iceland/4179/2020
Iceland/4180/2020
Iceland/6627/2020
Switzerland/BS-UHB-42416103/2020
Switzerland/BS-UHB-42415534/2020
Switzerland/VD-CHUV-GEN2453/2020
Switzerland/BS-UHB-42415383/2020
EGY/EGY-138/2020
EGY/EGY-139/2020
EGY/EGY-140/2020
EGY/EGY-142/2020
EGY/EGY-141/2020
EGY/EGY-143/2020
EGY/EGY-144/2020
EGY/EGY-145/2020
EGY/EGY-146/2020
EGY/EGY-147/2020
EGY/EGY-148/2020
USA/WA-S2804/2020
EGY/EGY-149/2020
USA/WA-S2805/2020
USA/WI-UW-1303/2020
USA/WI-UW-1326/2020
USA/WI-UW-1333/2020
USA/MN-MDH-1718/2020
AUS/VIC11127/2020
AUS/VIC11154/2020
AUS/VIC10125/2020
AUS/VIC11317/2020
AUS/VIC11335/2020
AUS/VIC11336/2020
AUS/VIC10081/2020
AUS/VIC11421/2020
AUS/VIC10082/2020
AUS/VIC11414/2020
AUS/VIC11376/2020
AUS/VIC11402/2020
AUS/VIC11413/2020
AUS/VIC11479/2020
AUS/VIC11424/2020
AUS/VIC11418/2020
AUS/VIC11487/2020
AUS/VIC11491/2020
AUS/VIC11437/2020
AUS/VIC11481/2020
AUS/VIC11415/2020
AUS/VIC11470/2020
AUS/VIC11480/2020
AUS/VIC11455/2020
AUS/VIC13669/2020
AUS/VIC11435/2020
AUS/VIC11581/2020
AUS/VIC11582/2020
AUS/VIC11583/2020
AUS/VIC11584/2020
AUS/VIC11571/2020
AUS/VIC15302/2020
AUS/VIC15159/2020
AUS/VIC15269/2020
AUS/VIC15259/2020
AUS/VIC15163/2020
AUS/VIC15129/2020
AUS/VIC15179/2020
AUS/VIC10448/2020
AUS/VIC14190/2020
AUS/VIC15272/2020
AUS/VIC15156/2020
USA/NMDOH-2020318478/2020
AUS/VIC10460/2020
USA/NMDOH-2020318505/2020
USA/NMDOH-2020318519/2020
USA/FL-BPHL-2207/2020
USA/NMDOH-2020318888/2020
USA/NMDOH-2020319086/2020
USA/MA-MGH-03167/2020
USA/WI-QDX-3491/2020
USA/FL-QDX-3327/2020
AUS/VIC14347/2020
USA/MO-QDX-3326/2020
AUS/VIC14328/2020
USA/SC-QDX-3350/2020
USA/MA-Broad_UMMS-00003/2020
USA/MA-Broad_UMMS-00162/2020
USA/CA-LACPHL-AE00133/2020
USA/CA-LACPHL-AE00134/2020
USA/CA-LACPHL-AE00135/2020
USA/CA-LACPHL-AE00136/2020
USA/CA-LACPHL-AE00137/2020
USA/CA-LACPHL-AE00201/2020
USA/CA-LACPHL-AE00139/2020
England/QEUH-98FBA5/2020
England/QEUH-99027F/2020
Scotland/QEUH-9902D9/2020
Scotland/QEUH-9902CA/2020
Scotland/QEUH-9905D0/2020
England/QEUH-9904F1/2020
England/QEUH-99053A/2020
England/QEUH-9904A6/2020
England/QEUH-990734/2020
England/QEUH-990743/2020
England/QEUH-990752/2020
Scotland/QEUH-990585/2020
Scotland/QEUH-9905B2/2020
Scotland/QEUH-9905A3/2020
England/MILK-999C2D/2020
England/MILK-999CA5/2020
England/MILK-999C78/2020
England/MILK-99D096/2020
England/MILK-999D66/2020
England/MILK-999D93/2020
England/MILK-999DDF/2020
England/MILK-99A099/2020
England/MILK-999E72/2020
England/MILK-999E90/2020
Wales/MILK-99A0A8/2020
England/MILK-99A363/2020
England/MILK-999F51/2020
England/MILK-99A381/2020
England/MILK-99A372/2020
England/MILK-99A80A/2020
England/MILK-99A7A3/2020
England/MILK-99A58B/2020
England/MILK-99A600/2020
England/MILK-99A5D6/2020
England/MILK-99A8BF/2020
England/MILK-99A749/2020
England/MILK-99A4BB/2020
England/MILK-99A73A/2020
England/MILK-99A776/2020
England/MILK-99A7D0/2020
England/MILK-99A451/2020
England/MILK-999C5A/2020
England/MILK-999C96/2020
England/MILK-999BA8/2020
England/MILK-999C3C/2020
Wales/MILK-999CD2/2020
England/MILK-999C87/2020
England/MILK-999D48/2020
Wales/MILK-999CC3/2020
England/MILK-999BD5/2020
England/MILK-999CB4/2020
Wales/MILK-999CF0/2020
England/MILK-999D0C/2020
England/MILK-999E81/2020
England/MILK-999E45/2020
England/MILK-999D57/2020
England/MILK-999D75/2020
England/MILK-999E54/2020
England/MILK-999EFA/2020
England/MILK-999D84/2020
England/MILK-999F42/2020
England/MILK-999EAF/2020
England/MILK-999EEB/2020
England/MILK-999ECD/2020
England/MILK-999EBE/2020
England/MILK-999F60/2020
England/MILK-999FAC/2020
England/MILK-999F06/2020
Wales/MILK-99A06C/2020
Wales/MILK-99A08A/2020
Wales/MILK-99A05D/2020
England/MILK-99A04E/2020
England/MILK-99A1D2/2020
England/MILK-99A3CD/2020
England/MILK-99A354/2020
England/MILK-99A3BE/2020
England/MILK-99A1C3/2020
England/MILK-99A460/2020
England/MILK-99A47F/2020
England/MILK-99A48E/2020
England/MILK-99A57C/2020
England/MILK-99A5A9/2020
England/MILK-99A5C7/2020
England/MILK-99A5B8/2020
England/MILK-99A49D/2020
England/MILK-99A4D9/2020
England/MILK-99A55E/2020
England/MILK-99A59A/2020
England/MILK-99A530/2020
England/MILK-99A63D/2020
England/MILK-99A56D/2020
England/MILK-99A62E/2020
England/MILK-99A65B/2020
England/MILK-99A688/2020
Wales/MILK-99A679/2020
England/MILK-99A785/2020
England/MILK-99A8A0/2020
England/MILK-99A7EF/2020
England/MILK-99A7FE/2020
England/MILK-99A891/2020
England/MILK-99A99E/2020
England/MILK-99A882/2020
England/MILK-99A767/2020
Wales/MILK-99A697/2020
England/MILK-99A6B5/2020
England/MILK-99A9AD/2020
England/MILK-99A9BC/2020
England/MILK-99A8CE/2020
England/MILK-99A9F8/2020
England/MILK-9AA62B/2020
England/MILK-9AAA98/2020
England/MILK-9AA63A/2020
England/CAMC-9907F8/2020
Wales/MILK-99368F/2020
England/CAMC-990F5A/2020
England/MILK-99E262/2020
Scotland/QEUH-98F45F/2020
Scotland/QEUH-98F3DA/2020
Scotland/QEUH-98F334/2020
Scotland/QEUH-98F352/2020
Scotland/QEUH-98F3F8/2020
Scotland/QEUH-98F219/2020
Wales/MILK-99A07B/2020
NZL/20CV0193/2020
Wales/MILK-99A5F4/2020
NZL/20CV0217/2020
Switzerland/GR-ETHZ-270208/2020
NZL/20CV0211/2020
NZL/20CV0192/2020
NZL/20CV0195/2020
NZL/20CV0191/2020
NZL/20CV0194/2020
NZL/20CV0184/2020
NZL/20CV0205/2020
NZL/20CV0209/2020
NZL/20CV0208/2020
MEX/CMX-145/2020
NZL/20CV0254/2020
USA/TG959904/2020
USA/TG969465/2020
USA/TG969505/2020
USA/TG967957/2020
USA/TG968063/2020
USA/TG968108/2020
USA/TG968311/2020
USA/TG968110/2020
USA/TG968334/2020
USA/TG974395/2020
USA/TG979193/2020
Iceland/6357/2020
Iceland/6363/2020
Iceland/6629/2020
England/MILK-99D45E/2020
KEN/C51552/2020
USA/WI-UW-1329/2020
USA/WI-UW-1307/2020
USA/NY-UW-1331/2020
USA/WI-UW-1335/2020
USA/MN-MDH-1710/2020
AUS/VIC10085/2020
AUS/VIC11406/2020
AUS/VIC11465/2020
AUS/VIC11408/2020
AUS/VIC11450/2020
AUS/VIC11401/2020
AUS/VIC11449/2020
AUS/VIC11467/2020
AUS/VIC11399/2020
AUS/VIC11469/2020
AUS/VIC11475/2020
AUS/VIC11407/2020
AUS/VIC11434/2020
AUS/VIC10535/2020
AUS/VIC10567/2020
AUS/VIC13755/2020
AUS/VIC11539/2020
AUS/VIC11585/2020
HongKong/Case4789/2020
AUS/VIC14837/2020
AUS/VIC15300/2020
AUS/VIC15287/2020
AUS/VIC14889/2020
AUS/VIC10377/2020
USA/RML-22/2020
AUS/VIC17734/2020
USA/CA-QDX-3479/2020
USA/TX-QDX-3475/2020
USA/MA-MGH-03162/2020
AUS/VIC13864/2020
USA/TX-QDX-3477/2020
USA/MA-Broad_UMMS-00138/2020
USA/WA-S5399/2020
USA/VA_NIDDL_21055/2020
USA/SD-SDPHL-0396/2020
England/QEUH-98FF9A/2020
Scotland/QEUH-98FAB7/2020
Scotland/QEUH-98FEE8/2020
England/MILK-99CB5A/2020
England/MILK-99CB87/2020
England/MILK-99CB96/2020
England/MILK-99CB78/2020
England/MILK-99CBB4/2020
England/MILK-99CBA5/2020
England/MILK-99CBC3/2020
England/MILK-99CBF0/2020
England/MILK-99CB69/2020
England/MILK-99CBD2/2020
England/MILK-99CC0C/2020
England/MILK-99CC57/2020
England/MILK-99CBE1/2020
England/MILK-99CC66/2020
England/MILK-99CC93/2020
England/MILK-99CCEE/2020
England/MILK-99CD27/2020
England/MILK-99CCC0/2020
England/MILK-99CCFD/2020
England/MILK-99CCA2/2020
England/MILK-99CC75/2020
England/MILK-99CCDF/2020
England/MILK-99CD09/2020
England/MILK-99CD72/2020
England/MILK-99CD63/2020
England/MILK-99CD45/2020
England/MILK-99CD36/2020
England/MILK-99CDBE/2020
England/MILK-99CDCD/2020
England/MILK-99CD54/2020
England/MILK-99CD90/2020
England/MILK-99CD81/2020
Wales/MILK-99CDDC/2020
England/MILK-99CE60/2020
England/MILK-99CE42/2020
England/MILK-99CE51/2020
England/MILK-99CE06/2020
England/MILK-99CDAF/2020
England/MILK-99CE24/2020
England/MILK-99CE15/2020
England/MILK-99CDFA/2020
England/MILK-99CEE8/2020
England/MILK-99CE33/2020
England/MILK-99CEF7/2020
England/MILK-99CF21/2020
England/MILK-99CF03/2020
England/MILK-99CF30/2020
England/MILK-99CF5E/2020
England/MILK-99CF6D/2020
England/MILK-99CFB8/2020
England/MILK-99D02D/2020
England/MILK-99CF8B/2020
England/MILK-99CFF4/2020
England/MILK-99D03C/2020
England/MILK-99CFD6/2020
England/MILK-99D00F/2020
Wales/MILK-99D01E/2020
England/MILK-99CF7C/2020
England/MILK-99CED9/2020
England/MILK-99D087/2020
England/MILK-99CFE5/2020
England/MILK-99D05A/2020
Wales/MILK-99D04B/2020
England/MILK-99CF9A/2020
England/MILK-99D078/2020
England/MILK-99D069/2020
England/MILK-99D11B/2020
England/MILK-99D0B4/2020
England/MILK-99D0F0/2020
England/MILK-99D139/2020
England/MILK-99D0A5/2020
England/MILK-99D0E1/2020
England/MILK-99D10C/2020
England/MILK-99D0C3/2020
England/MILK-99D12A/2020
England/MILK-99D148/2020
England/MILK-99D37F/2020
England/MILK-99D2FA/2020
England/MILK-99D306/2020
England/MILK-99D342/2020
England/MILK-99D272/2020
England/MILK-99D360/2020
England/MILK-99D38E/2020
England/MILK-99D46D/2020
England/MILK-99D44F/2020
England/MILK-99D597/2020
England/MILK-99D588/2020
England/MILK-99D500/2020
England/MILK-99D56A/2020
England/MILK-99D667/2020
England/MILK-99D658/2020
England/MILK-99D685/2020
England/MILK-999E36/2020
England/MILK-999FD9/2020
England/MILK-99A0E4/2020
England/MILK-99A15A/2020
England/MILK-999F24/2020
England/MILK-999FBB/2020
England/MILK-99A10F/2020
England/MILK-99A002/2020
England/MILK-99A13C/2020
England/MILK-999F15/2020
England/MILK-999F33/2020
England/MILK-999FE8/2020
England/MILK-999F8E/2020
England/MILK-99A11E/2020
England/MILK-999F7F/2020
England/MILK-99A020/2020
England/MILK-99A0C6/2020
England/MILK-99A0D5/2020
England/MILK-999FF7/2020
England/MILK-99A12D/2020
England/MILK-99A196/2020
England/MILK-99A03F/2020
England/MILK-99A1A5/2020
England/MILK-99A187/2020
England/MILK-99A318/2020
England/MILK-99A2B1/2020
England/MILK-99A327/2020
England/MILK-99A2EE/2020
England/MILK-99A336/2020
England/MILK-99A1E1/2020
England/MILK-99A266/2020
England/MILK-99B4F6/2020
England/MILK-99A9DA/2020
England/MILK-99B414/2020
England/MILK-99B55D/2020
Wales/MILK-99C52F/2020
England/MILK-99C501/2020
England/MILK-99BAE5/2020
England/MILK-99B942/2020
England/MILK-99C668/2020
England/MILK-99B56C/2020
England/MILK-99BB1F/2020
England/MILK-99C589/2020
Wales/MILK-99C54D/2020
England/MILK-99C8DB/2020
England/MILK-99D89E/2020
England/MILK-99D157/2020
England/MILK-99D913/2020
England/MILK-99DB95/2020
Wales/MILK-99DA5C/2020
England/MILK-99D95F/2020
England/MILK-99D940/2020
England/MILK-99E077/2020
England/MILK-99DA01/2020
England/MILK-99DCFC/2020
England/MILK-99DF4E/2020
England/MILK-99E10B/2020
England/MILK-99E129/2020
England/MILK-99DE7E/2020
England/MILK-99E147/2020
England/MILK-99C45F/2020
Wales/MILK-99C4AA/2020
England/MILK-99C440/2020
England/MILK-99E43F/2020
England/MILK-99C4C8/2020
England/MILK-99C4B9/2020
England/MILK-99C4D7/2020
England/MILK-99C56B/2020
England/MILK-99C5A7/2020
England/MILK-99C62C/2020
England/MILK-99C5C5/2020
England/MILK-99C57A/2020
Wales/MILK-99C53E/2020
England/MILK-99C4E6/2020
England/MILK-99C60E/2020
Wales/MILK-99C5B6/2020
England/MILK-99C61D/2020
England/MILK-99C4F5/2020
England/MILK-99C5E3/2020
England/MILK-99C5F2/2020
Wales/MILK-99C55C/2020
England/MILK-99C5D4/2020
England/MILK-99C64A/2020
England/MILK-99C659/2020
England/MILK-99C686/2020
England/MILK-99C6C2/2020
England/MILK-99C6A4/2020
England/MILK-99C6E0/2020
England/MILK-99C6B3/2020
England/MILK-99C6D1/2020
England/MILK-99C695/2020
England/MILK-99C7A1/2020
England/MILK-99C7CF/2020
England/MILK-99C6FF/2020
England/MILK-99C70B/2020
England/MILK-99C792/2020
Wales/MILK-99C7DE/2020
England/MILK-99C747/2020
England/MILK-99C729/2020
England/MILK-99C765/2020
England/MILK-99C71A/2020
England/MILK-99C783/2020
England/MILK-99C8AE/2020
England/MILK-99C7ED/2020
England/MILK-99C817/2020
England/MILK-99C8BD/2020
England/MILK-99C8CC/2020
England/MILK-99C8EA/2020
England/MILK-99C826/2020
England/MILK-99D209/2020
England/MILK-99D1EE/2020
England/MILK-99D236/2020
England/MILK-99D1DF/2020
England/MILK-99D1FD/2020
England/MILK-99D7DD/2020
England/MILK-99D7A0/2020
England/MILK-99D7BF/2020
England/MILK-99D245/2020
England/MILK-99D7CE/2020
England/MILK-99D782/2020
England/MILK-99D324/2020
England/MILK-99D1A2/2020
England/MILK-99D88F/2020
England/MILK-99D843/2020
England/MILK-99D8AD/2020
England/MILK-99D2EB/2020
England/MILK-99D7FB/2020
England/MILK-99D816/2020
England/MILK-99D7EC/2020
England/MILK-99D852/2020
England/MILK-99D834/2020
England/MILK-99D807/2020
England/MILK-99D98C/2020
England/MILK-99D931/2020
England/MILK-99D9F5/2020
England/MILK-99D9E6/2020
England/MILK-99D8F8/2020
England/MILK-99DA10/2020
England/MILK-99D99B/2020
England/MILK-99D8BC/2020
England/MILK-99DA3E/2020
Wales/MILK-99DA6B/2020
England/MILK-99DA4D/2020
Wales/MILK-99DA7A/2020
England/MILK-99DA2F/2020
England/MILK-99DB0E/2020
England/MILK-99DBA4/2020
England/MILK-99DA89/2020
England/MILK-99DAA7/2020
England/MILK-99DB86/2020
Wales/MILK-99DAE3/2020
England/MILK-99DB59/2020
England/MILK-99DB1D/2020
England/MILK-99DB2C/2020
England/MILK-99DBE0/2020
England/MILK-99DC0B/2020
England/MILK-99DBFF/2020
England/MILK-99DC47/2020
England/MILK-99DC83/2020
England/MILK-99DC74/2020
England/MILK-99DC38/2020
England/MILK-99DD17/2020
England/MILK-99DD08/2020
England/MILK-99DC56/2020
England/MILK-99DD44/2020
England/MILK-99DC65/2020
Wales/MILK-99DE8D/2020
England/MILK-99DF5D/2020
England/MILK-99DF3F/2020
England/MILK-99E02C/2020
England/MILK-99DFA8/2020
England/MILK-99E068/2020
England/MILK-99E04A/2020
England/MILK-99DFF3/2020
England/MILK-99E44E/2020
England/MILK-99E46C/2020
England/MILK-99E059/2020
England/MILK-99E45D/2020
England/MILK-99E47B/2020
Wales/MILK-9AA6C1/2020
England/MILK-99E11A/2020
England/MILK-9A8DFB/2020
England/MILK-9A9844/2020
England/MILK-9A9862/2020
England/MILK-9A989F/2020
England/MILK-9AA5A6/2020
England/MILK-9AA5E2/2020
England/MILK-9A9871/2020
England/MILK-9AA588/2020
England/MILK-9AA5C4/2020
Wales/MILK-9AA61C/2020
Wales/MILK-9AA658/2020
England/MILK-9AA5B5/2020
England/MILK-9AA6A3/2020
England/MILK-9AA667/2020
Wales/MILK-9AA6B2/2020
England/MILK-9AA70A/2020
England/MILK-9AA737/2020
England/MILK-9AA746/2020
England/MILK-9AA579/2020
England/MILK-9AA6FE/2020
England/MILK-9AA755/2020
England/MILK-9AA6EF/2020
England/MILK-9AA719/2020
England/MILK-9A8E34/2020
England/MILK-9A8E52/2020
Wales/MILK-9A8E43/2020
England/MILK-9A8E25/2020
England/MILK-9A91A3/2020
England/MILK-9A9598/2020
England/MILK-9941C9/2020
Scotland/QEUH-99042E/2020
Scotland/QEUH-99043D/2020
Scotland/QEUH-990673/2020
England/MILK-99DF11/2020
England/MILK-9A67FF/2020
England/MILK-99CFC7/2020
Scotland/QEUH-990637/2020
England/MILK-99DE9C/2020
England/MILK-99DCED/2020
England/MILK-99DCA1/2020
Wales/MILK-99E156/2020
Wales/MILK-99DD9F/2020
NZL/20CV0224/2020
NZL/20CV0221/2020
NZL/20CV0223/2020
USA/TG969499/2020
USA/TG969561/2020
USA/TG969563/2020
USA/TG967990/2020
USA/TG967993/2020
USA/TG968060/2020
USA/TG968261/2020
USA/TG968275/2020
USA/TG968298/2020
USA/TG974111/2020
USA/TG974130/2020
USA/TG974273/2020
USA/TG1011836/2020
USA/TG961057/2020
USA/TG961101/2020
USA/TG1016023/2020
Iceland/6362/2020
Iceland/5855/2020
Iceland/5856/2020
Iceland/6630/2020
Iceland/6631/2020
USA/FL-BPHL-1296/2020
USA/FL-BPHL-1298/2020
USA/FL-BPHL-1299/2020
USA/FL-BPHL-1302/2020
USA/FL-BPHL-1300/2020
USA/FL-BPHL-1303/2020
USA/FL-BPHL-1304/2020
USA/WI-UW-1286/2020
USA/WI-UW-1298/2020
USA/WI-UW-1291/2020
USA/WI-UW-1300/2020
USA/WI-UW-1299/2020
USA/WI-UW-1301/2020
USA/WI-UW-1305/2020
USA/WI-UW-1309/2020
USA/WI-UW-1310/2020
USA/WI-UW-1332/2020
USA/WI-UW-1315/2020
USA/WI-UW-1330/2020
USA/FL-BPHL-1420/2020
USA/FL-BPHL-1421/2020
USA/FL-BPHL-1422/2020
USA/FL-BPHL-1423/2020
USA/FL-BPHL-1425/2020
USA/FL-BPHL-1424/2020
USA/FL-BPHL-1426/2020
USA/FL-BPHL-1431/2020
USA/FL-BPHL-1432/2020
USA/NMDOH-2020320036/2020
USA/NMDOH-2020323515/2020
USA/WA-S2809/2020
USA/WA-S2808/2020
USA/WA-S2853/2020
USA/WA-S2851/2020
AUS/VIC10633/2020
AUS/VIC10773/2020
AUS/VIC10742/2020
AUS/VIC10693/2020
AUS/VIC10743/2020
AUS/VIC10782/2020
AUS/VIC10322/2020
AUS/VIC10677/2020
AUS/VIC10357/2020
AUS/VIC10804/2020
AUS/VIC10323/2020
AUS/VIC10308/2020
AUS/VIC10888/2020
AUS/VIC10499/2020
AUS/VIC10653/2020
AUS/VIC11112/2020
AUS/VIC11188/2020
AUS/VIC11120/2020
AUS/VIC11123/2020
AUS/VIC10776/2020
AUS/VIC11503/2020
AUS/VIC11502/2020
AUS/VIC11501/2020
AUS/VIC11527/2020
AUS/VIC11310/2020
AUS/VIC10511/2020
AUS/VIC10472/2020
AUS/VIC11535/2020
AUS/VIC11540/2020
AUS/VIC11240/2020
AUS/VIC10384/2020
AUS/VIC11239/2020
AUS/VIC11237/2020
AUS/VIC11587/2020
AUS/VIC10376/2020
AUS/VIC10455/2020
AUS/VIC11588/2020
AUS/VIC10555/2020
AUS/VIC10458/2020
AUS/VIC10495/2020
AUS/VIC14894/2020
AUS/VIC10541/2020
AUS/VIC14312/2020
AUS/VIC13876/2020
AUS/VIC14942/2020
AUS/VIC14934/2020
AUS/VIC13872/2020
AUS/VIC14987/2020
AUS/VIC14978/2020
AUS/VIC14904/2020
AUS/VIC14897/2020
AUS/VIC14914/2020
AUS/VIC14817/2020
AUS/VIC13832/2020
AUS/VIC13842/2020
AUS/VIC13874/2020
AUS/VIC13863/2020
AUS/VIC14957/2020
USA/MN-MDH-1953/2020
USA/MN-MDH-1952/2020
USA/MN-MDH-1951/2020
USA/MN-MDH-1950/2020
USA/CA-CZB-4740/2020
USA/CA-CZB-7145/2020
USA/CA-CZB-230/2020
USA/CA-CZB-231/2020
USA/CA-CZB-7128/2020
USA/CA-CZB-10922/2020
USA/CA-CZB-10923/2020
USA/CA-CZB-10924/2020
USA/CA-CZB-10926/2020
USA/CA-CZB-10925/2020
USA/CA-CZB-10928/2020
USA/CA-CZB-10929/2020
USA/CA-CZB-10927/2020
USA/CA-CZB-10930/2020
USA/CA-CZB-10931/2020
USA/CA-CZB-168/2020
USA/CA-CZB-7129/2020
USA/CA-CZB-169/2020
USA/FL-BPHL-2222/2020
USA/FL-BPHL-2224/2020
USA/MN-MDH-2223/2020
USA/FL-BPHL-2225/2020
USA/WA-S2933/2020
USA/WA-S2934/2020
USA/MA-MGH-03101/2020
USA/WA-S2936/2020
USA/CA-CZB-13384/2020
USA/WA-S2935/2020
USA/CA-CZB-13386/2020
USA/CA-CZB-13388/2020
GHA/WACCBIP_nCoV_GS16/2020
USA/FL-BPHL-3111/2020
USA/TX-DSHS-4539/2020
USA/TX-DSHS-4540/2020
USA/TX-DSHS-4538/2020
USA/MA-Broad_UMMS-00004/2020
USA/TX-DSHS-4541/2020
USA/TX-DSHS-4542/2020
USA/TX-DSHS-4543/2020
USA/TX-DSHS-4544/2020
USA/TX-DSHS-4545/2020
ARM/UW-ARM39/2020
USA/CA-LACPHL-AE00140/2020
USA/CA-LACPHL-AE00141/2020
USA/CA-LACPHL-AE00144/2020
USA/NYI-NA-20-122/2020
USA/CA-LACPHL-AE00145/2020
USA/NYI-NA-20-125/2020
USA/NYI-NA-20-126/2020
USA/NYI-NA-20-145/2020
USA/SD-SDPHL-0395/2020
USA/CA-CZB-13385/2020
England/MILK-99CC1B/2020
England/MILK-99CC48/2020
England/MILK-99CC2A/2020
England/MILK-99CE9D/2020
England/MILK-99CEAC/2020
England/MILK-99CECA/2020
England/MILK-99CE8E/2020
England/MILK-99CEBB/2020
England/MILK-99D3BB/2020
England/MILK-99D3AC/2020
England/MILK-99D412/2020
England/MILK-99D3E8/2020
England/MILK-99D49A/2020
England/MILK-99D47C/2020
England/MILK-99D48B/2020
England/MILK-99D403/2020
England/MILK-99D4B8/2020
England/MILK-99D3CA/2020
England/MILK-99D4E5/2020
England/MILK-99D5B5/2020
England/MILK-99D4D6/2020
England/MILK-99D5D3/2020
England/MILK-99D5C4/2020
England/MILK-99D61C/2020
England/MILK-99D39D/2020
England/MILK-99D60D/2020
England/MILK-99D649/2020
England/MILK-99D5F1/2020
England/MILK-99D63A/2020
England/MILK-99D5E2/2020
England/MILK-99D62B/2020
England/MILK-99D6FE/2020
England/MILK-99D719/2020
England/MILK-99D6D0/2020
England/MILK-99D6A3/2020
England/MILK-99D746/2020
England/MILK-99D70A/2020
England/MILK-99D755/2020
England/MILK-99D773/2020
England/MILK-99D6EF/2020
England/MILK-9A6856/2020
England/MILK-9A6847/2020
England/MILK-99D764/2020
England/MILK-9A67B3/2020
England/MILK-9A6829/2020
England/MILK-9A67C2/2020
England/MILK-9A67D1/2020
England/MILK-9A681A/2020
England/MILK-9A67E0/2020
England/MILK-9A6865/2020
England/MILK-9A6874/2020
England/MILK-9A6838/2020
England/MILK-9A6E09/2020
England/MILK-9A8AD6/2020
England/MILK-9A8AB8/2020
England/MILK-9A8AF4/2020
England/MILK-9A8B2E/2020
England/MILK-9A8B3D/2020
England/MILK-9A8AE5/2020
England/MILK-9A8C67/2020
England/MILK-9A8C94/2020
England/MILK-9A8C0D/2020
Wales/MILK-99C9D8/2020
England/MILK-99C844/2020
England/MILK-99DFB7/2020
England/MILK-99DDBD/2020
England/MILK-99DC1A/2020
England/MILK-99E095/2020
England/MILK-99DEBA/2020
England/MILK-99DDCC/2020
England/MILK-99DCCF/2020
England/MILK-99E2BD/2020
England/MILK-99DBD1/2020
England/MILK-99E271/2020
England/MILK-99E253/2020
England/MILK-99E1B0/2020
England/MILK-99E341/2020
England/MILK-99E314/2020
England/MILK-99E3AB/2020
England/MILK-99E3E7/2020
England/MILK-99E3BA/2020
England/MILK-99C89F/2020
England/MILK-99C905/2020
Wales/MILK-99C9E7/2020
England/MILK-99C99C/2020
England/MILK-99C97E/2020
Wales/MILK-99C9C9/2020
England/MILK-99C950/2020
Wales/MILK-99C9BA/2020
England/MILK-99C923/2020
England/MILK-99CA3F/2020
England/MILK-99CA6C/2020
England/MILK-99CA02/2020
England/MILK-99C941/2020
Wales/MILK-99CA7B/2020
England/MILK-99CA20/2020
England/MILK-99CA11/2020
England/MILK-99CAE4/2020
England/MILK-99CAC6/2020
England/MILK-99CB2D/2020
England/MILK-99CAB7/2020
England/MILK-99CB1E/2020
England/MILK-99CB0F/2020
Wales/MILK-99CA8A/2020
England/MILK-99CAF3/2020
England/MILK-99CB3C/2020
England/MILK-99CB4B/2020
England/MILK-99D430/2020
England/MILK-99D421/2020
England/MILK-99DBC2/2020
England/MILK-99D315/2020
England/MILK-99DB3B/2020
England/MILK-99DBB3/2020
England/MILK-99DCB0/2020
England/MILK-99DCDE/2020
England/MILK-99DC92/2020
England/MILK-99DDDB/2020
England/MILK-99DDAE/2020
England/MILK-99DD62/2020
England/MILK-99DD53/2020
England/MILK-99DDF9/2020
England/MILK-99DEE7/2020
England/MILK-99DE41/2020
England/MILK-99DEC9/2020
England/MILK-99DE6F/2020
England/MILK-99DE50/2020
England/MILK-99DDEA/2020
England/MILK-99DE32/2020
England/MILK-99DE14/2020
England/MILK-99DE05/2020
Wales/MILK-99DED8/2020
England/MILK-99DF7B/2020
England/MILK-99DF02/2020
England/MILK-99DF6C/2020
England/MILK-99DF99/2020
England/MILK-99DF8A/2020
England/MILK-99E0FF/2020
England/MILK-99E0C2/2020
England/MILK-99E0E0/2020
England/MILK-99E0D1/2020
England/MILK-99E183/2020
England/MILK-99E0A4/2020
England/MILK-99E174/2020
England/MILK-99E138/2020
England/MILK-99E0B3/2020
England/MILK-99E208/2020
England/MILK-99E165/2020
England/MILK-99E1FC/2020
England/MILK-99E1ED/2020
England/MILK-99E1DE/2020
England/MILK-99E235/2020
England/MILK-99E217/2020
England/MILK-99E192/2020
England/MILK-99E226/2020
England/MILK-99E2AE/2020
England/MILK-99E305/2020
England/MILK-99E2CC/2020
England/MILK-99E332/2020
England/MILK-99E2F9/2020
England/MILK-99E29F/2020
England/MILK-99E280/2020
England/MILK-99E323/2020
England/MILK-99E402/2020
England/MILK-99E411/2020
England/MILK-99E38D/2020
England/MILK-99E39C/2020
England/MILK-99E350/2020
England/MILK-99E37E/2020
England/MILK-99E3D8/2020
England/MILK-99E3C9/2020
England/MILK-99E4F3/2020
England/MILK-99E53C/2020
England/MILK-99E52D/2020
England/MILK-99E5D2/2020
England/MILK-99E5C3/2020
England/MILK-99E54B/2020
England/MILK-99E36F/2020
England/MILK-99E55A/2020
England/MILK-99E587/2020
England/MILK-99E5E1/2020
England/MILK-99E578/2020
England/MILK-9AA0A5/2020
England/MILK-99E5A5/2020
England/MILK-9A9F7C/2020
England/MILK-9A9F30/2020
England/MILK-9AA98C/2020
England/MILK-9AA5F1/2020
England/MILK-9AA852/2020
England/MILK-9AA782/2020
England/MILK-9AA8F8/2020
England/MILK-9AA904/2020
England/MILK-9A9185/2020
England/MILK-9AA88F/2020
England/MILK-9A90E2/2020
England/MILK-9A9176/2020
England/MILK-9A91FE/2020
England/MILK-9A91EF/2020
England/MILK-9A90F1/2020
England/MILK-9A920A/2020
England/MILK-9A971A/2020
England/MILK-9A96E0/2020
England/MILK-9A9914/2020
England/MILK-9A962C/2020
England/MILK-9A98DB/2020
England/MILK-9A98CC/2020
England/MILK-9A98BD/2020
England/MILK-9A9F5E/2020
England/MILK-9A9F6D/2020
Wales/MILK-9A9D90/2020
England/MILK-9AA01E/2020
England/MILK-9A9F8B/2020
England/MILK-9A9FF4/2020
England/MILK-9AA00F/2020
England/MILK-9AA03C/2020
England/MILK-9AA02D/2020
England/MILK-9AA764/2020
England/MILK-9AA7CE/2020
England/MILK-9AA7A0/2020
England/MILK-9AA834/2020
England/MILK-9AA773/2020
England/MILK-9AA825/2020
England/MILK-9AA816/2020
Wales/MILK-9AA7DD/2020
Wales/MILK-9AA7EC/2020
England/MILK-9AA843/2020
England/MILK-9AA861/2020
England/MILK-9AA8AD/2020
England/MILK-9AA89E/2020
England/MILK-9AA8BC/2020
England/MILK-9AA913/2020
England/MILK-9AA931/2020
England/MILK-9AA8DA/2020
England/MILK-9AA870/2020
England/MILK-9AA8CB/2020
England/MILK-9AA97D/2020
England/MILK-9AA922/2020
England/MILK-9AA99B/2020
England/MILK-9AA96E/2020
England/MILK-9AAA7A/2020
England/MILK-9AAA6B/2020
England/MILK-9AAA5C/2020
England/MILK-9AA9AA/2020
England/MILK-9AAA89/2020
England/MILK-9AAA3E/2020
England/MILK-9AAB1D/2020
England/MILK-9AAAE3/2020
England/MILK-9AAB0E/2020
England/MILK-9AAB2C/2020
England/MILK-9AABB3/2020
England/MILK-9AABC2/2020
England/MILK-9AAC92/2020
Wales/MILK-9AAD62/2020
England/MILK-9AAEBA/2020
England/MILK-9AB01D/2020
England/MILK-9AAF3F/2020
England/MILK-9AAF20/2020
England/MILK-9AAF7B/2020
England/MILK-9AAF99/2020
England/MILK-9AB11A/2020
England/MILK-9AB0D1/2020
England/MILK-9AB156/2020
England/MILK-9AB1FC/2020
England/MILK-9AB253/2020
England/MILK-9AB2DB/2020
England/MILK-9AB183/2020
England/MILK-9AB059/2020
England/MILK-9AB43F/2020
England/MILK-9AB38D/2020
England/MILK-9AB402/2020
England/MILK-9AB48A/2020
England/MILK-9AB411/2020
England/MILK-9AB341/2020
England/MILK-9AB323/2020
England/MILK-9AB37E/2020
England/MILK-9AB3C9/2020
England/MILK-9AB332/2020
England/MILK-9AB3AB/2020
England/MILK-9AB55A/2020
England/MILK-9AB4B7/2020
England/MILK-9A9000/2020
England/MILK-9A8FAA/2020
England/MILK-9A90A6/2020
England/MILK-9A904C/2020
England/MILK-9A903D/2020
England/MILK-9A9149/2020
England/MILK-9A9194/2020
England/MILK-9A9167/2020
England/MILK-9A90B5/2020
England/MILK-9A91C1/2020
England/MILK-9A91D0/2020
England/MILK-9A912B/2020
England/MILK-9A90C4/2020
England/MILK-9A91B2/2020
England/MILK-9A9158/2020
England/MILK-9A9237/2020
England/MILK-9A9228/2020
England/MILK-9A9219/2020
England/MILK-9A957A/2020
England/MILK-9A961D/2020
England/MILK-9A96FF/2020
England/MILK-9A963B/2020
England/MILK-9A9738/2020
England/MILK-9A9765/2020
England/MILK-9A99C9/2020
England/MILK-9A97A1/2020
England/MILK-9A99BA/2020
England/MILK-9A9A11/2020
England/MILK-9A9A20/2020
England/MILK-9A97CF/2020
England/MILK-9A9BA5/2020
England/MILK-9A9B96/2020
England/MILK-9AAFE4/2020
England/MILK-9AAEC9/2020
England/MILK-9AB095/2020
England/MILK-9AAF8A/2020
England/MILK-9AAFC6/2020
England/MILK-9AB03B/2020
Wales/MILK-9AAFA8/2020
England/MILK-9AAF6C/2020
England/MILK-9AB138/2020
England/MILK-9AB129/2020
England/MILK-9AB192/2020
England/MILK-9AB165/2020
England/MILK-9AB0FF/2020
England/MILK-9AB10B/2020
England/MILK-9AB1A1/2020
England/MILK-9AB208/2020
England/MILK-9AB262/2020
England/MILK-9AB2BD/2020
England/MILK-9AB29F/2020
England/MILK-9AB244/2020
England/MILK-9AB271/2020
England/MILK-9AB226/2020
England/MILK-9AB44E/2020
England/MILK-9AB39C/2020
England/MILK-9AB305/2020
England/MILK-9AB2CC/2020
England/MILK-9AB36F/2020
England/MILK-9AB3BA/2020
England/MILK-9AB314/2020
England/MILK-9AB2EA/2020
England/MILK-9AB46C/2020
England/MILK-9AB4D5/2020
England/MILK-9AB4C6/2020
England/MILK-9AB499/2020
England/MILK-9AB4F3/2020
England/MILK-9AB4A8/2020
England/MILK-9AB4E4/2020
England/MILK-9AB47B/2020
England/MILK-9AB50F/2020
England/MILK-9AB45D/2020
England/MILK-9AB52D/2020
England/CAMC-9B1CC5/2020
Wales/MILK-9AB51E/2020
NZL/20CV0215/2020
NZL/20CV0213/2020
USA/TG969541/2020
USA/TG969549/2020
USA/TG968035/2020
USA/TG968100/2020
USA/TG974063/2020
USA/TG974249/2020
USA/TG974286/2020
USA/TG979353/2020
USA/TG1011837/2020
USA/TG1011848/2020
USA/TG1011864/2020
USA/TG1011856/2020
USA/TG1011873/2020
USA/TG1016000/2020
USA/TG1016035/2020
USA/SEARCH-101177/2020
USA/NYI67-21/2020
USA/hCoV_19_USA_ID_IVREF_649492_2020/2020
USA/hCoV_19_USA_ID_IVREF_649493_2020/2020
USA/hCoV_19_USA_ID_IVREF_649495_2020/2020
USA/hCoV_19_USA_ID_IVREF_649515_2020/2020
USA/hCoV_19_USA_ID_IVREF_649634_2020/2020
USA/hCoV_19_USA_ID_IVREF_649641_2020/2020
USA/hCoV_19_USA_ID_IVREF_649693_2020/2020
USA/hCoV_19_USA_ID_IVREF_649696_2020/2020
USA/hCoV_19_USA_ID_IVREF_649861_2020/2020
USA/hCoV_19_USA_ID_IVREF_649899_2020/2020
USA/hCoV_19_USA_ID_IVREF_649904_2020/2020
Switzerland/ZH-ETHZ-270192/2020
Switzerland/ZH-ETHZ-270195/2020
Iceland/3308/2020
Iceland/5887/2020
Iceland/5694/2020
Switzerland/BS-UHB-42418743/2020
Switzerland/BS-UHB-42418442/2020
Switzerland/BS-UHB-42419052/2020
USA/NY-UW-1289/2020
USA/WI-UW-1292/2020
USA/WI-UW-1295/2020
USA/WI-UW-1293/2020
USA/WI-UW-1304/2020
USA/WI-UW-1302/2020
USA/WI-UW-1312/2020
USA/WI-UW-1319/2020
USA/FL-BPHL-1419/2020
USA/FL-BPHL-1427/2020
USA/FL-BPHL-1428/2020
USA/FL-BPHL-1429/2020
USA/FL-BPHL-1430/2020
USA/NMDOH-2020320930/2020
USA/NMDOH-2020320931/2020
USA/NMDOH-2020320943/2020
USA/NMDOH-2020320942/2020
USA/NMDOH-2020320960/2020
USA/NMDOH-2020321601/2020
USA/NMDOH-2020321619/2020
USA/NMDOH-2020321648/2020
USA/NMDOH-2020321813/2020
USA/NMDOH-2020321832/2020
USA/NMDOH-2020321845/2020
USA/NMDOH-2020321846/2020
USA/NMDOH-2020322068/2020
USA/NMDOH-2020322097/2020
USA/NMDOH-2020322123/2020
USA/NMDOH-2020322124/2020
USA/NMDOH-2020322125/2020
USA/NMDOH-2020322130/2020
USA/NMDOH-2020322173/2020
USA/NMDOH-2020322270/2020
USA/NMDOH-2020322366/2020
USA/NMDOH-2020322355/2020
USA/NMDOH-2020323679/2020
USA/NMDOH-2020323686/2020
USA/NMDOH-2020323670/2020
USA/NMDOH-2020324000/2020
USA/NMDOH-2020324045/2020
USA/NMDOH-2020328525/2020
USA/NMDOH-2020324052/2020
USA/NMDOH-2020329281/2020
USA/WA-S2850/2020
USA/WA-S2852/2020
AUS/VIC10705/2020
AUS/VIC10717/2020
AUS/VIC10733/2020
AUS/VIC10688/2020
AUS/VIC10666/2020
AUS/VIC10750/2020
AUS/VIC10753/2020
AUS/VIC10721/2020
AUS/VIC10641/2020
AUS/VIC10760/2020
AUS/VIC10762/2020
AUS/VIC10709/2020
AUS/VIC10644/2020
AUS/VIC10786/2020
AUS/VIC10716/2020
AUS/VIC10684/2020
AUS/VIC10811/2020
AUS/VIC10706/2020
AUS/VIC10640/2020
AUS/VIC10794/2020
AUS/VIC10789/2020
AUS/VIC10692/2020
AUS/VIC10335/2020
AUS/VIC10368/2020
AUS/VIC10331/2020
AUS/VIC10355/2020
AUS/VIC11186/2020
AUS/VIC10297/2020
AUS/VIC10858/2020
AUS/VIC10856/2020
AUS/VIC11504/2020
AUS/VIC10863/2020
AUS/VIC11505/2020
AUS/VIC11536/2020
AUS/VIC11590/2020
AUS/VIC10515/2020
AUS/VIC10457/2020
AUS/VIC10505/2020
AUS/VIC10547/2020
AUS/VIC10528/2020
AUS/VIC13740/2020
AUS/VIC14917/2020
AUS/VIC14901/2020
AUS/VIC14793/2020
AUS/VIC14939/2020
AUS/VIC13839/2020
AUS/VIC14396/2020
AUS/VIC14935/2020
AUS/VIC13739/2020
AUS/VIC14900/2020
AUS/VIC14394/2020
AUS/VIC14361/2020
AUS/VIC14242/2020
AUS/VIC13735/2020
AUS/VIC14397/2020
AUS/VIC14154/2020
AUS/VIC13875/2020
AUS/VIC14270/2020
AUS/VIC14924/2020
IND/GBRC433/2020
AUS/VIC14231/2020
USA/NMDOH-2020320996/2020
USA/CA-CZB-4812/2020
USA/CA-CZB-6987/2020
USA/CA-CZB-6988/2020
USA/CA-CZB-6989/2020
USA/CA-CZB-6995/2020
USA/CA-CZB-6990/2020
USA/CA-CZB-11011/2020
USA/CA-CZB-7133/2020
USA/CA-CZB-7134/2020
USA/CA-CZB-7135/2020
USA/CA-CZB-7139/2020
USA/CA-CZB-165/2020
USA/CA-CZB-164/2020
USA/CA-CZB-162/2020
AUS/VIC12251/2020
USA/CA-CZB-7137/2020
USA/TX-DSHS-1603/2020
USA/CA-LACPHL-AD00009/2020
USA/CA-LACPHL-AD00007/2020
USA/WA-S2937/2020
USA/WA-S2938/2020
USA/WA-S2939/2020
USA/WA-S2942/2020
USA/WA-S2941/2020
USA/WA-S2944/2020
USA/WA-S2945/2020
USA/WA-S2943/2020
USA/WA-S2946/2020
USA/CA-CZB-13392/2020
USA/CA-CZB-13396/2020
USA/AR-CDC-2-3713989/2020
USA/CA-CZB-13397/2020
USA/MA-MGH-03126/2020
USA/CA-CZB-11276/2020
USA/AR-CDC-2-3713953/2020
USA/CA-CZB-11275/2020
USA/CA-QDX-4494/2020
BHR/210155409/2020
USA/VA_NIDDL_21464/2020
ARM/UW-ARM41/2020
ARM/UW-ARM37/2020
ARM/UW-ARM42/2020
USA/GA-EHC-842L/2020
USA/GA-EHC-839I/2020
USA/CA-CZB-32553/2020
USA/CA-CZB-32550/2020
USA/CA-CZB-32549/2020
USA/CA-CZB-32548/2020
USA/CA-CZB-32547/2020
USA/CA-CZB-32546/2020
USA/CA-CZB-32545/2020
USA/CA-CZB-32543/2020
USA/CA-LACPHL-AE00172/2020
USA/CA-LACPHL-AE00173/2020
USA/CA-LACPHL-AE00174/2020
USA/CA-LACPHL-AE00175/2020
USA/CA-LACPHL-AE00176/2020
USA/CA-LACPHL-AE00177/2020
USA/CA-LACPHL-AE00178/2020
USA/CA-LACPHL-AE00179/2020
USA/CA-LACPHL-AE00202/2020
USA/NYI-NA-20-121/2020
USA/NYI-NA-20-123/2020
USA/NYI-NA-20-127/2020
USA/NYI-NA-20-124/2020
USA/NYI-NA-20-129/2020
USA/NYI-NA-20-132/2020
USA/NYI-NA-20-128/2020
USA/NYI-NA-20-146/2020
USA/NYI-NA-20-224/2020
USA/MP-CDC-2-3831027/2020
USA/SD-SDPHL-0401/2020
USA/CA-CZB-4860/2020
USA/CA-CZB-163/2020
England/MILK-9A6759/2020
England/MILK-9A66A7/2020
England/MILK-9A66E3/2020
Wales/MILK-9A67A4/2020
England/MILK-9A6689/2020
England/MILK-9A6926/2020
England/MILK-9A6698/2020
England/MILK-9A68CF/2020
England/MILK-9A6E45/2020
England/MILK-9A6953/2020
England/MILK-9A6E72/2020
England/MILK-9A6944/2020
England/MILK-9A8371/2020
England/MILK-9A8B6A/2020
England/MILK-9A8353/2020
England/MILK-9A8BA6/2020
England/MILK-9A8BD3/2020
England/MILK-9A68ED/2020
England/MILK-9A8C76/2020
England/MILK-9A5392/2020
England/MILK-9A8D64/2020
England/MILK-9A66C5/2020
England/MILK-9A66F2/2020
England/MILK-9A6768/2020
England/MILK-9A6786/2020
England/MILK-9A673B/2020
England/MILK-9A671D/2020
England/MILK-9A670E/2020
England/MILK-9A674A/2020
England/MILK-9A6777/2020
England/MILK-9A6795/2020
England/MILK-9A68A1/2020
England/MILK-9A68DE/2020
England/MILK-9A6980/2020
England/MILK-9A6883/2020
England/MILK-9A69BD/2020
England/MILK-9A6971/2020
England/MILK-9A6917/2020
England/MILK-9A6962/2020
England/MILK-9A6935/2020
England/MILK-9A68FC/2020
England/MILK-9A6E81/2020
England/MILK-9A6E36/2020
England/MILK-9A6E63/2020
England/MILK-9A6E27/2020
England/MILK-9A8432/2020
Wales/MILK-9A8A30/2020
England/MILK-9A8AA9/2020
England/MILK-9A8A8B/2020
England/MILK-9A8BB5/2020
England/MILK-9A8C3A/2020
England/MILK-9A8B97/2020
England/MILK-9A8B88/2020
England/MILK-9A8C49/2020
England/MILK-9A8B79/2020
England/MILK-9A8CFE/2020
England/MILK-9A8CA3/2020
England/MILK-9A8C85/2020
England/MILK-9A8B1F/2020
England/MILK-9A8D55/2020
England/MILK-9A8D37/2020
England/MILK-9A8D46/2020
England/MILK-9A9F9A/2020
England/MILK-9A9FC7/2020
England/MILK-9AA218/2020
England/MILK-9AA281/2020
England/MILK-9AA263/2020
England/MILK-9AA209/2020
England/MILK-9AA46D/2020
England/MILK-9AA245/2020
England/MILK-9AACA1/2020
England/MILK-9AACDE/2020
England/MILK-9AACB0/2020
England/MILK-9A8EDA/2020
England/MILK-9AAD44/2020
England/MILK-9A8EF8/2020
England/MILK-9AADBD/2020
England/MILK-9A8F6E/2020
Wales/MILK-9A913A/2020
England/MILK-9A8FC8/2020
England/MILK-9A8FD7/2020
Wales/MILK-9A94C8/2020
England/MILK-9A9264/2020
Wales/MILK-9A94AA/2020
England/MILK-9A946E/2020
England/MILK-9A93CB/2020
England/MILK-9A94D7/2020
Wales/MILK-9A970B/2020
England/MILK-9A9413/2020
England/MILK-9A954D/2020
England/MILK-9A94F5/2020
England/MILK-9A95D4/2020
England/MILK-9A96A4/2020
England/MILK-9A97B0/2020
England/MILK-9A97DE/2020
England/MILK-9A9756/2020
England/MILK-9A9A5D/2020
England/MILK-9A9A8A/2020
England/MILK-9A9B1E/2020
England/MILK-9A9B78/2020
England/MILK-9A9C39/2020
England/MILK-9A9B87/2020
England/MILK-9A9AF3/2020
England/MILK-9A9E33/2020
England/MILK-9A9EF7/2020
England/MILK-9A9E42/2020
England/MILK-9A9C48/2020
England/MILK-9A9EE8/2020
England/MILK-9A9E9D/2020
England/MILK-9A9E8E/2020
England/MILK-9A9FE5/2020
England/MILK-9A9FA9/2020
England/MILK-9A9FD6/2020
England/MILK-9A9FB8/2020
England/MILK-9AA078/2020
England/MILK-9AA0F0/2020
England/MILK-9AA139/2020
England/MILK-9AA087/2020
England/MILK-9AA175/2020
England/MILK-9AA184/2020
England/MILK-9AA166/2020
England/MILK-9AA096/2020
England/MILK-9AA0C3/2020
England/MILK-9AA193/2020
England/MILK-9AA148/2020
Wales/MILK-9AA0E1/2020
England/MILK-9AA0B4/2020
England/MILK-9AA157/2020
England/MILK-9AA0D2/2020
England/MILK-9AA12A/2020
Wales/MILK-9AA1C0/2020
Wales/MILK-9AA1DF/2020
England/MILK-9AA1B1/2020
England/MILK-9AA1A2/2020
England/MILK-9AA272/2020
England/MILK-9AA324/2020
England/MILK-9AA2EB/2020
England/MILK-9AA2FA/2020
England/MILK-9AA1FD/2020
England/MILK-9AA254/2020
England/MILK-9AA236/2020
England/MILK-9AA306/2020
England/MILK-9AA315/2020
England/MILK-9AA37F/2020
England/MILK-9AA333/2020
Wales/MILK-9AA1EE/2020
England/MILK-9AA2DC/2020
England/MILK-9AA39D/2020
England/MILK-9AA3AC/2020
England/MILK-9AA38E/2020
England/MILK-9AA3E8/2020
England/MILK-9AA45E/2020
England/MILK-9AA44F/2020
England/MILK-9AA49A/2020
England/MILK-9AA421/2020
England/MILK-9AA3F7/2020
England/MILK-9AA3BB/2020
England/MILK-9AA430/2020
England/MILK-9AA3CA/2020
England/MILK-9AA403/2020
England/MILK-9AA48B/2020
England/MILK-9AA51F/2020
England/MILK-9AA4E5/2020
England/MILK-9AA4B8/2020
England/MILK-9AA4C7/2020
England/MILK-9AA53D/2020
England/MILK-9AA54C/2020
England/MILK-9AA4F4/2020
England/MILK-9AA9B9/2020
England/MILK-9AA500/2020
England/MILK-9AAB59/2020
England/MILK-9AAAB6/2020
England/MILK-9AAAC5/2020
England/MILK-9AA9E6/2020
England/MILK-9AA9D7/2020
England/MILK-9AAB77/2020
England/MILK-9AABFF/2020
England/MILK-9AAB68/2020
England/MILK-9AAC0B/2020
England/MILK-9AAB86/2020
England/MILK-9AABE0/2020
England/MILK-9AAC1A/2020
England/MILK-9AAC38/2020
England/MILK-9AAC83/2020
England/MILK-9AACED/2020
England/MILK-9AAC29/2020
England/MILK-9AAC65/2020
England/MILK-9AAC74/2020
England/MILK-9AACCF/2020
England/MILK-9AAD08/2020
England/MILK-9AAD9F/2020
England/MILK-9AADDB/2020
England/MILK-9AAD80/2020
Wales/MILK-9AADCC/2020
England/MILK-9AAD26/2020
England/MILK-9AAD71/2020
England/MILK-9AADAE/2020
England/MILK-9AADEA/2020
England/MILK-9AADF9/2020
England/MILK-9A8FB9/2020
England/MILK-9A8ECB/2020
England/MILK-9A8F31/2020
England/MILK-9A8F40/2020
England/MILK-9A8F7D/2020
England/MILK-9A8F22/2020
England/MILK-9A905B/2020
Wales/MILK-9A8E70/2020
England/MILK-9A906A/2020
England/MILK-9A9079/2020
Wales/MILK-9A9255/2020
England/MILK-9A92EC/2020
England/MILK-9A9361/2020
England/MILK-9A93E9/2020
England/MILK-9A9352/2020
England/MILK-9A9370/2020
England/MILK-9A93AD/2020
England/MILK-9A93DA/2020
England/MILK-9AAD17/2020
England/MILK-9A938F/2020
England/MILK-9A9334/2020
England/MILK-9A9343/2020
England/MILK-9A948C/2020
England/MILK-9A93F8/2020
England/MILK-9A9431/2020
England/MILK-9A945F/2020
England/MILK-9A9422/2020
England/MILK-9A9404/2020
England/MILK-9A9440/2020
England/MILK-9A952F/2020
England/MILK-9A956B/2020
England/MILK-9A949B/2020
England/MILK-9A9501/2020
England/MILK-9A95E3/2020
England/MILK-9A95C5/2020
England/MILK-9A9677/2020
England/MILK-9A95F2/2020
England/MILK-9A96D1/2020
England/MILK-9A960E/2020
England/MILK-9A9686/2020
England/MILK-9A9695/2020
England/MILK-9A9774/2020
England/MILK-9A9792/2020
England/MILK-9A96C2/2020
England/MILK-9A9783/2020
England/MILK-9A9A7B/2020
England/MILK-9A9B2D/2020
England/MILK-9A9B3C/2020
England/MILK-9A9AA8/2020
England/MILK-9A9AD5/2020
England/MILK-9A9AE4/2020
England/MILK-9A9B5A/2020
England/MILK-9A9B0F/2020
Wales/MILK-9A9C1B/2020
England/MILK-9A9C75/2020
England/MILK-9A9C0C/2020
England/MILK-9A9C66/2020
England/MILK-9A9D63/2020
England/MILK-9A9CA2/2020
England/MILK-9A9CDF/2020
England/MILK-9A9C84/2020
England/MILK-9A9D27/2020
England/MILK-9A9CFD/2020
England/MILK-9A9D18/2020
England/MILK-9A9D09/2020
England/MILK-9A9D81/2020
England/MILK-9A9CC0/2020
England/MILK-9A9DBE/2020
England/MILK-9A9E51/2020
England/MILK-9A9E60/2020
England/MILK-9A9DDC/2020
England/MILK-9A9E06/2020
England/MILK-9A9EBB/2020
England/MILK-9A9ECA/2020
England/MILK-9A9E24/2020
England/MILK-9A9ED9/2020
England/CAMC-991487/2020
Scotland/QEUH-9A46D6/2020
Scotland/QEUH-9A4050/2020
Scotland/QEUH-9A4366/2020
Scotland/QEUH-9A41F3/2020
Scotland/QEUH-9A476A/2020
Scotland/QEUH-9A472E/2020
Scotland/QEUH-9A45F7/2020
Scotland/QEUH-9A4041/2020
Scotland/QEUH-9A409C/2020
Scotland/QEUH-9A4779/2020
Scotland/QEUH-9A46B8/2020
Scotland/QEUH-9A474C/2020
Scotland/QEUH-9A3FCD/2020
England/QEUH-9A473D/2020
Scotland/QEUH-9A41D5/2020
Scotland/QEUH-9A44CD/2020
USA/CA-CDC-IBX117410521406/2020
Wales/MILK-9A6908/2020
NZL/20CV0220/2020
NZL/20CV0219/2020
NZL/20CV0218/2020
USA/TG959695/2020
USA/TG968070/2020
USA/TG960236/2020
USA/TG968122/2020
USA/TG968252/2020
USA/TG968332/2020
USA/TG974177/2020
USA/TG974195/2020
USA/TG1011841/2020
USA/TG1011854/2020
USA/TG1011862/2020
USA/TG1011865/2020
USA/TG1011872/2020
USA/TG961079/2020
USA/TG961103/2020
England/QEUH-9B4CC2/2020
USA/SEARCH-9553/2020
Iceland/6369/2020
Iceland/6368/2020
Iceland/3314/2020
Iceland/6370/2020
Iceland/6374/2020
Iceland/6371/2020
Iceland/6372/2020
Iceland/6373/2020
USA/WI-UW-1288/2020
USA/WI-UW-1287/2020
USA/WI-UW-1294/2020
USA/CA-UW-1296/2020
USA/CA-UW-1306/2020
USA/WI-UW-1416/2020
USA/WI-UW-1290/2020
USA/WI-UW-1325/2020
USA/NMDOH-2020324233/2020
USA/WI-UW-1308/2020
USA/NMDOH-2020324359/2020
USA/NMDOH-2020327831/2020
USA/NMDOH-2020328640/2020
USA/NMDOH-2020327863/2020
USA/NMDOH-2020329356/2020
USA/WA-S2812/2020
USA/WA-S2811/2020
USA/WA-S2813/2020
AUS/VIC10758/2020
AUS/VIC10739/2020
AUS/VIC10647/2020
AUS/VIC10738/2020
AUS/VIC10729/2020
AUS/VIC10774/2020
AUS/VIC10835/2020
AUS/VIC10660/2020
AUS/VIC10765/2020
AUS/VIC10650/2020
AUS/VIC10788/2020
AUS/VIC10632/2020
AUS/VIC10749/2020
AUS/VIC10304/2020
AUS/VIC10296/2020
AUS/VIC10366/2020
AUS/VIC10437/2020
AUS/VIC10867/2020
AUS/VIC10866/2020
AUS/VIC13700/2020
AUS/VIC10491/2020
AUS/VIC10517/2020
AUS/VIC10571/2020
AUS/VIC13725/2020
AUS/VIC14218/2020
AUS/VIC14138/2020
AUS/VIC14990/2020
AUS/VIC14148/2020
AUS/VIC13833/2020
AUS/VIC14981/2020
AUS/VIC14794/2020
AUS/VIC14248/2020
AUS/VIC15010/2020
AUS/VIC14797/2020
AUS/VIC14873/2020
AUS/VIC13847/2020
AUS/VIC14995/2020
AUS/VIC13927/2020
AUS/VIC14171/2020
AUS/VIC14907/2020
AUS/VIC14285/2020
AUS/VIC14261/2020
AUS/VIC14962/2020
AUS/VIC14779/2020
AUS/VIC14923/2020
USA/NMDOH-2020324072/2020
USA/NMDOH-2020324210/2020
USA/NMDOH-2020324112/2020
USA/NMDOH-2020324268/2020
USA/NMDOH-2020324363/2020
USA/NMDOH-2020324222/2020
USA/NMDOH-2020324382/2020
AUS/VIC14390/2020
USA/NMDOH-2020324418/2020
USA/NMDOH-2020324516/2020
USA/NMDOH-2020324645/2020
USA/NMDOH-2020324473/2020
USA/NMDOH-2020324951/2020
USA/NMDOH-2020324725/2020
USA/NMDOH-2020324977/2020
USA/NMDOH-2020325105/2020
USA/NMDOH-2020325112/2020
USA/NMDOH-2020325646/2020
USA/NMDOH-2020326528/2020
USA/NMDOH-2020326575/2020
USA/NMDOH-2020326697/2020
USA/CA-CZB-6965/2020
USA/CA-CZB-6964/2020
USA/CA-CZB-6967/2020
USA/CA-CZB-6968/2020
USA/CA-CZB-6966/2020
USA/CA-CZB-6973/2020
USA/CA-CZB-6971/2020
USA/CA-CZB-6975/2020
USA/CA-CZB-6978/2020
USA/CA-CZB-6983/2020
USA/CA-CZB-6985/2020
USA/CA-CZB-7140/2020
USA/CA-CZB-7028/2020
USA/CA-CZB-7141/2020
USA/WA-S2947/2020
USA/WA-S2948/2020
USA/WA-S2949/2020
USA/WA-S2950/2020
USA/WA-S2951/2020
USA/WA-S2962/2020
USA/CA-CZB-13401/2020
USA/CA-CZB-13403/2020
USA/CA-CZB-13407/2020
USA/CA-CZB-13408/2020
USA/CA-CZB-13410/2020
USA/CA-CZB-13412/2020
USA/AR-CDC-2-3713986/2020
USA/CA-CZB-13413/2020
USA/AR-CDC-2-3713965/2020
USA/AR-CDC-2-3714000/2020
USA/AR-CDC-2-3713966/2020
USA/AR-CDC-2-3713955/2020
USA/AR-CDC-2-3713967/2020
USA/AR-CDC-2-3713957/2020
USA/SC-QDX-3485/2020
USA/KY-QDX-3490/2020
USA/TX-QDX-3329/2020
USA/CA-CZB-15481/2020
USA/CA-QDX-4482/2020
USA/GA-EHC-837G/2020
USA/GA-EHC-851U/2020
USA/CA-LACPHL-AE00181/2020
USA/CA-LACPHL-AE00180/2020
USA/CA-LACPHL-AE00182/2020
USA/CA-LACPHL-AE00185/2020
USA/CA-LACPHL-AE00186/2020
USA/CA-LACPHL-AE00187/2020
USA/CA-LACPHL-AE00188/2020
USA/CA-LACPHL-AE00189/2020
USA/CA-LACPHL-AE00190/2020
USA/NYI-NA-20-130/2020
USA/CA-LACPHL-AE00183/2020
USA/NYI-NA-20-131/2020
USA/NYI-NA-20-135/2020
USA/NYI-NA-20-143/2020
USA/SD-SDPHL-0402/2020
USA/CA-CZB-6984/2020
USA/CA-CZB-6981/2020
USA/CA-CZB-6974/2020
England/MILK-9A5031/2020
England/MILK-9A505F/2020
England/MILK-9A506E/2020
England/MILK-9A51D4/2020
England/MILK-9A50E6/2020
England/MILK-9A514D/2020
England/MILK-9A507D/2020
England/MILK-9A51B6/2020
England/MILK-9A5110/2020
England/MILK-9A52E0/2020
England/MILK-9A523B/2020
Wales/MILK-9A51C5/2020
England/MILK-9A51F2/2020
England/MILK-9A52C2/2020
England/MILK-9A530B/2020
England/MILK-9A6A7E/2020
England/MILK-9A6AD8/2020
England/MILK-9A6B4E/2020
England/MILK-9A6A05/2020
England/MILK-9A6E90/2020
England/MILK-9A6EDC/2020
England/MILK-9A84BA/2020
England/MILK-9A84E7/2020
England/MILK-9A8502/2020
England/MILK-9A848D/2020
England/MILK-9A8511/2020
England/MILK-9A83AE/2020
England/MILK-9A83CC/2020
Wales/MILK-9A8696/2020
England/MILK-9A854E/2020
England/MILK-9A86B4/2020
Wales/MILK-9A8678/2020
England/MILK-9A85D5/2020
England/MILK-9A85B7/2020
England/MILK-9A861E/2020
Wales/MILK-9A8CB2/2020
England/MILK-9A509B/2020
England/MILK-9A8CD0/2020
England/MILK-9A8DDD/2020
England/MILK-9A508C/2020
England/MILK-9A50B9/2020
England/MILK-9A5013/2020
Wales/MILK-9A50AA/2020
England/MILK-9A50C8/2020
England/MILK-9A50F5/2020
England/MILK-9A51E3/2020
England/MILK-9A5295/2020
England/MILK-9A5286/2020
England/MILK-9A524A/2020
England/MILK-9A5259/2020
England/MILK-9A513E/2020
England/MILK-9A515C/2020
England/MILK-9A521D/2020
England/MILK-9A512F/2020
England/MILK-9A5189/2020
England/MILK-9A5101/2020
Wales/MILK-9A5338/2020
England/MILK-9A531A/2020
England/MILK-9A6A14/2020
England/MILK-9A52B3/2020
England/MILK-9A6ABA/2020
Wales/MILK-9A6A8D/2020
England/MILK-9A6A6F/2020
England/MILK-9A6A23/2020
England/MILK-9A6A41/2020
England/MILK-9A6A9C/2020
England/MILK-9A6AC9/2020
England/MILK-9A6A50/2020
England/MILK-9A6B20/2020
Wales/MILK-9A6AE7/2020
England/MILK-9A6B7B/2020
England/MILK-9A6B5D/2020
Wales/MILK-9A6B3F/2020
England/MILK-9A6BF3/2020
England/MILK-9A6B99/2020
England/MILK-9A6EBE/2020
England/MILK-9A6EAF/2020
England/MILK-9A6F15/2020
England/MILK-9A6EFA/2020
England/MILK-9A6F24/2020
England/MILK-9A6EEB/2020
England/MILK-9A6ECD/2020
England/MILK-9A6F06/2020
England/MILK-9A8362/2020
England/MILK-9A8405/2020
England/MILK-9A8414/2020
England/MILK-9A83BD/2020
England/MILK-9A8380/2020
England/MILK-9A8450/2020
England/MILK-9A84D8/2020
England/MILK-9A846F/2020
England/MILK-9A84F6/2020
England/MILK-9A847E/2020
England/MILK-9A84C9/2020
England/MILK-9A84AB/2020
England/MILK-9A853F/2020
England/MILK-9A857B/2020
England/MILK-9A862D/2020
England/MILK-9A860F/2020
England/MILK-9A855D/2020
England/MILK-9A85A8/2020
England/MILK-9A85E4/2020
England/MILK-9A858A/2020
England/MILK-9A8599/2020
England/MILK-9A85C6/2020
England/MILK-9A85F3/2020
England/MILK-9A856C/2020
England/MILK-9A863C/2020
England/MILK-9A8669/2020
England/MILK-9A864B/2020
England/MILK-9A865A/2020
England/MILK-9A8CEF/2020
Wales/MILK-9A8687/2020
England/MILK-9A8D19/2020
England/MILK-9A8DBF/2020
England/MILK-9A8CC1/2020
England/MILK-9A8D0A/2020
England/MILK-9A8DA0/2020
England/MILK-9A8D73/2020
England/MILK-9A8D28/2020
England/MILK-9A9246/2020
England/MILK-9A8DCE/2020
England/MILK-9A9291/2020
England/MILK-9A8DEC/2020
England/MILK-9A9659/2020
England/MILK-9A97FC/2020
England/MILK-9A902E/2020
England/MILK-9A9282/2020
England/MILK-9A92A0/2020
England/MILK-9A9273/2020
England/MILK-9A964A/2020
England/MILK-9A97ED/2020
England/QEUH-9B4828/2020
England/MILK-9A6BB7/2020
England/MILK-9A9668/2020
England/QEUH-9B47C1/2020
England/QEUH-9B4A04/2020
England/QEUH-9B498F/2020
England/QEUH-9B4C86/2020
England/QEUH-9B55F3/2020
England/QEUH-9B47D0/2020
England/QEUH-9B4907/2020
England/QEUH-9B4EBD/2020
England/QEUH-9B4BE3/2020
England/QEUH-9B5344/2020
England/QEUH-9B5326/2020
England/QEUH-9B6FC7/2020
Wales/QEUH-9B756A/2020
England/QEUH-9B7746/2020
England/QEUH-9B7B1D/2020
Scotland/QEUH-9B513B/2020
Scotland/QEUH-9B52CF/2020
MEX/CMX-146/2020
USA/TG960244/2020
USA/TG960284/2020
USA/TG968050/2020
USA/TG968287/2020
USA/TG968309/2020
USA/TG968324/2020
USA/TG989644/2020
USA/TG960566/2020
USA/TG960599/2020
NZL/20CV0231/2020
USA/TG960734/2020
KEN/C53548/2020
KEN/C53353/2020
KEN/C53554/2020
USA/SEARCH-9640/2020
USA/SEARCH-101123/2020
USA/SEARCH-101142/2020
USA/hCoV_19_USA_ID_IVREF_652658_2020/2020
USA/hCoV_19_USA_ID_IVREF_652659_2020/2020
USA/hCoV_19_USA_ID_IVREF_652664_2020/2020
USA/hCoV_19_USA_ID_IVREF_652660_2020/2020
USA/hCoV_19_USA_ID_IVREF_652686_2020/2020
USA/hCoV_19_USA_ID_IVREF_652690_2020/2020
Iceland/3817/2020
Iceland/3818/2020
Iceland/3135/2020
Iceland/4137/2020
Iceland/5947/2020
Switzerland/BS-UHB-42422613/2020
USA/WI-UW-1394/2020
USA/WI-UW-1395/2020
USA/WI-UW-1396/2020
USA/WI-UW-1398/2020
USA/WI-UW-1399/2020
USA/WI-UW-1400/2020
USA/WI-UW-1406/2020
USA/WI-UW-1409/2020
USA/WI-UW-1413/2020
USA/WI-UW-1414/2020
USA/FL-BPHL-1433/2020
USA/FL-BPHL-1434/2020
USA/FL-BPHL-1435/2020
USA/FL-BPHL-1436/2020
USA/FL-BPHL-1437/2020
USA/FL-BPHL-1546/2020
USA/FL-BPHL-1547/2020
USA/NMDOH-2020321213/2020
USA/NMDOH-2020321214/2020
USA/NMDOH-2020321219/2020
USA/NMDOH-2020321221/2020
USA/NMDOH-2020321223/2020
USA/NMDOH-2020321224/2020
USA/NMDOH-2020322589/2020
USA/NMDOH-2020322592/2020
USA/NMDOH-2020324092/2020
USA/NMDOH-2020324349/2020
USA/NMDOH-2020326789/2020
USA/NMDOH-2020324378/2020
USA/NMDOH-2020326795/2020
USA/NMDOH-2020327022/2020
USA/NMDOH-2020326823/2020
USA/NMDOH-2020327025/2020
USA/NMDOH-2020327026/2020
USA/NMDOH-2020327107/2020
USA/NMDOH-2020327064/2020
USA/NMDOH-2020327154/2020
USA/NMDOH-2020327163/2020
USA/NMDOH-2020327257/2020
USA/NMDOH-2020327510/2020
USA/NMDOH-2020328229/2020
USA/NMDOH-2020328244/2020
USA/NMDOH-2020328523/2020
USA/NMDOH-2020328645/2020
USA/WA-S2854/2020
USA/TX-DSHS-0704/2020
AUS/VIC10712/2020
AUS/VIC10757/2020
AUS/VIC10720/2020
AUS/VIC10781/2020
AUS/VIC10772/2020
AUS/VIC10678/2020
AUS/VIC10770/2020
AUS/VIC10748/2020
AUS/VIC10736/2020
AUS/VIC10690/2020
AUS/VIC10299/2020
AUS/VIC10326/2020
AUS/VIC10572/2020
AUS/VIC10365/2020
AUS/VIC10708/2020
AUS/VIC10895/2020
AUS/VIC10929/2020
AUS/VIC10857/2020
AUS/VIC10922/2020
AUS/VIC10938/2020
AUS/VIC10859/2020
AUS/VIC10848/2020
AUS/VIC10916/2020
AUS/VIC10478/2020
AUS/VIC13762/2020
AUS/VIC14132/2020
AUS/VIC14969/2020
AUS/VIC10851/2020
AUS/VIC14877/2020
AUS/VIC14387/2020
AUS/VIC15006/2020
AUS/VIC13865/2020
AUS/VIC14888/2020
AUS/VIC14263/2020
AUS/VIC14145/2020
USA/NMDOH-2020327015/2020
USA/NMDOH-2020328211/2020
USA/NMDOH-2020330017/2020
IND/GBRC432/2020
USA/NMDOH-2020326664/2020
USA/CA-CZB-10287/2020
USA/CA-CZB-6986/2020
USA/CA-CZB-10932/2020
USA/CA-CZB-10933/2020
USA/CA-CZB-10621/2020
USA/CA-CZB-10622/2020
USA/CA-CZB-10620/2020
USA/CA-CZB-10619/2020
USA/CA-CZB-10617/2020
USA/FL-BPHL-2226/2020
USA/FL-BPHL-2228/2020
AUS/VIC17540/2020
USA/WA-S2952/2020
USA/WI-UW-1527/2020
USA/WA-S2955/2020
USA/WA-S2961/2020
USA/CA-CZB-12880/2020
USA/CA-CZB-13417/2020
USA/CA-CZB-13418/2020
USA/CA-CZB-13419/2020
USA/CA-CZB-13421/2020
USA/CA-CZB-13422/2020
USA/CA-CZB-13424/2020
USA/CA-CZB-13425/2020
USA/AL-QDX-3486/2020
USA/CA-QDX-3508/2020
USA/FL-QDX-4486/2020
USA/MA-Broad_UMMS-00005/2020
USA/TX-DSHS-5029/2020
USA/TX-DSHS-5030/2020
USA/VA_NIDDL_21706/2020
USA/VA_NIDDL_21711/2020
USA/VA_NIDDL_21724/2020
USA/VA_NIDDL_21728/2020
ARM/UW-ARM43/2020
ARM/UW-ARM44/2020
ARM/UW-ARM45/2020
USA/CA-CZB-32561/2020
USA/CA-CZB-32556/2020
USA/CA-LACPHL-AE00138/2020
USA/CA-CZB-32557/2020
USA/CA-LACPHL-AE00146/2020
USA/CA-LACPHL-AE00194/2020
USA/CA-LACPHL-AE00195/2020
USA/CA-LACPHL-AE00197/2020
USA/CA-LACPHL-AE00196/2020
USA/CA-LACPHL-AE00199/2020
USA/CA-LACPHL-AE00198/2020
USA/CA-LACPHL-AE00191/2020
USA/CA-LACPHL-AE00192/2020
USA/CA-LACPHL-AE00203/2020
USA/NYI-NA-20-134/2020
USA/NYI-NA-20-141/2020
USA/NYI-NA-20-139/2020
USA/NYI-NA-20-147/2020
USA/NYI-NA-20-144/2020
USA/NYI-NA-20-225/2020
USA/NYI-NA-20-227/2020
USA/NYI-NA-20-226/2020
USA/NYI-NA-20-228/2020
USA/CA-CZB-6991/2020
USA/CA-CHLA-PLM99067868/2020
Wales/MILK-9A53CF/2020
England/QEUH-9B900D/2020
England/MILK-9A5435/2020
Wales/MILK-9A53DE/2020
England/MILK-9A5356/2020
England/MILK-9A5426/2020
England/MILK-9A5383/2020
Wales/MILK-9A5532/2020
England/MILK-9A557E/2020
England/MILK-9A54F9/2020
England/MILK-9A54BD/2020
England/MILK-9A55BA/2020
England/MILK-9A55C9/2020
England/MILK-9A5480/2020
England/MILK-9A55D8/2020
England/MILK-9A571E/2020
England/MILK-9A5699/2020
England/MILK-9A5620/2020
England/MILK-9A55E7/2020
England/MILK-9A5611/2020
Wales/MILK-9A572D/2020
England/MILK-9A6BE4/2020
England/MILK-9A6C1E/2020
England/MILK-9A6D84/2020
England/MILK-9A6C87/2020
England/MILK-9A6D57/2020
England/MILK-9A6D0C/2020
England/MILK-9A6D75/2020
England/MILK-9A6C5A/2020
England/MILK-9A53FC/2020
Wales/MILK-9A53ED/2020
Wales/MILK-9A5347/2020
England/MILK-9A5408/2020
England/MILK-9A5365/2020
England/MILK-9A5444/2020
England/MILK-9A54EA/2020
England/MILK-9A54AE/2020
England/MILK-9A5453/2020
England/MILK-9A5471/2020
England/MILK-9A5462/2020
England/MILK-9A5505/2020
England/MILK-9A558D/2020
England/MILK-9A5514/2020
England/MILK-9A5541/2020
England/MILK-9A5523/2020
England/MILK-9A5550/2020
England/MILK-9A55F6/2020
England/MILK-9A563F/2020
England/MILK-9A559C/2020
England/MILK-9A56A8/2020
England/MILK-9A564E/2020
England/MILK-9A5602/2020
England/MILK-9A565D/2020
England/MILK-9A566C/2020
England/MILK-9A567B/2020
England/MILK-9A56C6/2020
England/MILK-9A6BD5/2020
England/MILK-9A6C2D/2020
Wales/MILK-9A6C69/2020
England/MILK-9A6C3C/2020
England/MILK-9A6C78/2020
England/MILK-9A6C4B/2020
England/MILK-9A6C96/2020
Wales/MILK-9A6CB4/2020
Wales/MILK-9A6CC3/2020
Wales/MILK-9A6CD2/2020
England/MILK-9A6D39/2020
Wales/MILK-9A6CA5/2020
England/MILK-9A6D93/2020
England/MILK-9A6D48/2020
England/MILK-9A6D1B/2020
England/MILK-9A6CE1/2020
England/MILK-9A6D66/2020
England/MILK-9A6DC0/2020
England/MILK-9A6DA2/2020
England/MILK-9A6D2A/2020
England/MILK-9A6DB1/2020
England/MILK-9A6DDF/2020
England/CAMC-9B1B5F/2020
England/CAMC-9B2417/2020
England/CAMC-9B1BD7/2020
England/CAMC-9B1B8C/2020
England/CAMC-9B1A8F/2020
England/QEUH-9C8180/2020
England/QEUH-9C819F/2020
England/QEUH-9C81AE/2020
England/QEUH-9C81BD/2020
England/QEUH-9B464C/2020
England/QEUH-9C81CC/2020
England/QEUH-9B4679/2020
England/QEUH-9B4873/2020
England/QEUH-9B48DD/2020
England/QEUH-9B4837/2020
England/QEUH-9B4882/2020
England/QEUH-9B48EC/2020
England/QEUH-9B48BF/2020
England/QEUH-9B4891/2020
England/QEUH-9B4776/2020
England/QEUH-9B4846/2020
England/QEUH-9B4952/2020
England/QEUH-9B4934/2020
England/QEUH-9B4961/2020
England/QEUH-9B4855/2020
England/QEUH-9B49CB/2020
England/QEUH-9B4B5C/2020
England/QEUH-9B4B89/2020
England/QEUH-9B4A31/2020
England/QEUH-9B4970/2020
England/QEUH-9B4B98/2020
England/QEUH-9B49E9/2020
England/QEUH-9B4A9B/2020
England/QEUH-9B4A8C/2020
England/QEUH-9B4B10/2020
England/QEUH-9B45E5/2020
England/QEUH-9B4B4D/2020
England/QEUH-9B4C4A/2020
England/QEUH-9B4BA7/2020
England/QEUH-9B4BC5/2020
England/QEUH-9B4C0E/2020
England/QEUH-9B4DCF/2020
England/QEUH-9B4CB3/2020
England/QEUH-9B48FB/2020
England/QEUH-9B507A/2020
England/QEUH-9B4E9F/2020
England/QEUH-9B4C77/2020
England/QEUH-9B4C68/2020
England/QEUH-9B51A4/2020
England/QEUH-9B512C/2020
England/QEUH-9B5274/2020
England/QEUH-9B5283/2020
England/QEUH-9B51C2/2020
England/QEUH-9B5317/2020
England/QEUH-9B52FC/2020
England/QEUH-9B52B0/2020
England/QEUH-9B51E0/2020
Northern_Ireland/QEUH-9B5335/2020
England/QEUH-9B51B3/2020
England/QEUH-9B5229/2020
England/QEUH-9B539F/2020
England/QEUH-9B5371/2020
England/QEUH-9B53BD/2020
England/QEUH-9B54AB/2020
England/QEUH-9B5362/2020
England/QEUH-9B5414/2020
England/QEUH-9B5353/2020
England/QEUH-9B53AE/2020
England/QEUH-9B555D/2020
England/QEUH-9B55B7/2020
England/QEUH-9B554E/2020
England/QEUH-9B553F/2020
England/QEUH-9B556C/2020
England/QEUH-9B54E7/2020
England/QEUH-9B565A/2020
England/QEUH-9B564B/2020
England/QEUH-9B55D5/2020
England/QEUH-9B56B4/2020
England/QEUH-9B56C3/2020
England/QEUH-9B56D2/2020
England/QEUH-9B4864/2020
England/QEUH-9B48A0/2020
England/QEUH-9B4916/2020
England/QEUH-9B4B3E/2020
England/QEUH-9B49F8/2020
England/QEUH-9B4943/2020
England/QEUH-9B4AAA/2020
England/QEUH-9B4C1D/2020
England/QEUH-9B49DA/2020
England/QEUH-9B4C2C/2020
Wales/QEUH-9B49BC/2020
England/QEUH-9B4A40/2020
England/QEUH-9B4DB0/2020
England/QEUH-9B4C59/2020
England/QEUH-9B4E35/2020
England/QEUH-9B50A7/2020
England/QEUH-9B5186/2020
England/QEUH-9B51D1/2020
England/QEUH-9B51FF/2020
England/QEUH-9B5238/2020
England/QEUH-9B5265/2020
England/QEUH-9B5432/2020
England/QEUH-9B5247/2020
England/QEUH-9B53EA/2020
England/QEUH-9B5423/2020
England/QEUH-9B5308/2020
England/QEUH-9B53F9/2020
England/QEUH-9B4CFF/2020
England/QEUH-9B5520/2020
England/QEUH-9B5511/2020
England/QEUH-9B5405/2020
England/QEUH-9B52A1/2020
England/QEUH-9B5502/2020
England/QEUH-9B557B/2020
England/QEUH-9B55A8/2020
England/QEUH-9B561E/2020
England/QEUH-9B562D/2020
England/QEUH-9B5599/2020
England/QEUH-9B558A/2020
England/QEUH-9B5669/2020
England/QEUH-9B5696/2020
England/QEUH-9B56A5/2020
England/QEUH-9B563C/2020
England/QEUH-9B5687/2020
England/QEUH-9B7218/2020
England/QEUH-9B7579/2020
England/QEUH-9B7A01/2020
England/QEUH-9B7A6B/2020
England/QEUH-9B755B/2020
England/QEUH-9B7BD1/2020
England/QEUH-9B7D08/2020
England/QEUH-9B7BFF/2020
England/QEUH-9B7CFC/2020
England/QEUH-9B801D/2020
England/QEUH-9B81A1/2020
England/QEUH-9B6FA9/2020
England/QEUH-9B7C0B/2020
Northern_Ireland/QEUH-9B8192/2020
England/QEUH-9B81DE/2020
Scotland/QEUH-9B4A7D/2020
Scotland/QEUH-9B4925/2020
Scotland/QEUH-9B4BB6/2020
Scotland/QEUH-9B4CA4/2020
Scotland/QEUH-9B4BD4/2020
Scotland/QEUH-9B52ED/2020
Scotland/QEUH-9B5177/2020
NZL/20CV0246/2020
NZL/20CV0238/2020
MEX/AGU-308483/2020
USA/TG960259/2020
USA/TG968075/2020
USA/TG968272/2020
USA/TG973926/2020
England/QEUH-9B81B0/2020
USA/TG979310/2020
USA/TG973915/2020
USA/TG989614/2020
USA/TG989716/2020
USA/TG989785/2020
KEN/C53152/2020
USA/SEARCH-101150/2020
USA/SEARCH-101156/2020
USA/SEARCH-101170/2020
USA/SEARCH-101193/2020
USA/TG979360/2020
USA/hCoV_19_USA_ID_IVREF_652005_2020/2020
USA/hCoV_19_USA_ID_IVREF_652088_2020/2020
USA/hCoV_19_USA_ID_IVREF_652648_2020/2020
USA/hCoV_19_USA_ID_IVREF_652670_2020/2020
USA/hCoV_19_USA_ID_IVREF_652676_2020/2020
Iceland/3992/2020
Iceland/3991/2020
Iceland/3988/2020
Iceland/3990/2020
Switzerland/BS-UHB-42424382/2020
Switzerland/BS-UHB-42424268/2020
USA/WI-UW-1336/2020
USA/WI-UW-1374/2020
USA/WI-UW-1337/2020
USA/WI-UW-1379/2020
USA/WI-UW-1386/2020
USA/WI-UW-1383/2020
USA/WI-UW-1388/2020
USA/WI-UW-1397/2020
USA/WI-UW-1411/2020
USA/WI-UW-1393/2020
USA/FL-BPHL-1438/2020
USA/WI-UW-1412/2020
USA/FL-BPHL-1439/2020
USA/NMDOH-2020328416/2020
USA/NMDOH-2020328404/2020
USA/NMDOH-2020328407/2020
USA/NMDOH-2020329070/2020
USA/NMDOH-2020328767/2020
MLT/Sliema_2/2020
AUS/VIC10854/2020
AUS/VIC10439/2020
AUS/VIC10434/2020
AUS/VIC10897/2020
AUS/VIC10696/2020
AUS/VIC10648/2020
AUS/VIC10833/2020
AUS/VIC10701/2020
AUS/VIC10663/2020
AUS/VIC10744/2020
AUS/VIC10673/2020
AUS/VIC10691/2020
AUS/VIC10704/2020
AUS/VIC10740/2020
AUS/VIC10497/2020
AUS/VIC10931/2020
AUS/VIC10928/2020
AUS/VIC10926/2020
AUS/VIC10930/2020
AUS/VIC10463/2020
AUS/VIC10551/2020
AUS/VIC13161/2020
AUS/VIC10498/2020
AUS/VIC10566/2020
AUS/VIC10443/2020
AUS/VIC10539/2020
AUS/VIC10476/2020
AUS/VIC10520/2020
AUS/VIC10454/2020
AUS/VIC10556/2020
AUS/VIC13757/2020
AUS/VIC13714/2020
USA/FL-BPHL-1611/2020
USA/FL-BPHL-1612/2020
USA/FL-BPHL-1613/2020
USA/FL-BPHL-1614/2020
USA/FL-BPHL-1615/2020
USA/FL-BPHL-1616/2020
USA/FL-BPHL-1617/2020
USA/FL-BPHL-1618/2020
USA/FL-BPHL-1620/2020
USA/FL-BPHL-1619/2020
USA/FL-BPHL-1621/2020
AUS/VIC13517/2020
AUS/VIC15001/2020
AUS/VIC13523/2020
AUS/VIC14807/2020
AUS/VIC14201/2020
AUS/VIC13503/2020
AUS/VIC14205/2020
AUS/VIC15004/2020
AUS/VIC14996/2020
AUS/VIC13511/2020
AUS/VIC13428/2020
AUS/VIC13501/2020
AUS/VIC14944/2020
USA/NMDOH-2020328277/2020
AUS/VIC14918/2020
USA/NMDOH-2020328328/2020
USA/NMDOH-2020328756/2020
USA/NMDOH-2020328744/2020
USA/NMDOH-2020328776/2020
USA/NMDOH-2020329046/2020
USA/NMDOH-2020328986/2020
USA/NMDOH-2020329048/2020
AUS/VIC13498/2020
USA/NMDOH-2020329049/2020
USA/NMDOH-2020329067/2020
USA/NMDOH-2020329922/2020
USA/NMDOH-2020329076/2020
USA/NMDOH-2020329989/2020
USA/NMDOH-2020329992/2020
USA/NMDOH-2020330134/2020
USA/CA-CZB-6992/2020
USA/NMDOH-2020330317/2020
USA/CA-CZB-11010/2020
USA/CA-CZB-10285/2020
USA/CA-CZB-10934/2020
USA/CA-CZB-10935/2020
USA/CA-CZB-10936/2020
USA/CA-CZB-10937/2020
USA/CA-CZB-10938/2020
AUS/VIC16469/2020
USA/CA-CZB-10939/2020
AUS/VIC16457/2020
CAN/COVID_CRCHUM_Pre_Freeze_1/2020
CAN/COVID_CRCHUM_Pre_Freeze_2/2020
AUS/VIC16248/2020
CAN/COVID_CRCHUM_Pre_Freeze_3/2020
CAN/COVID_CRCHUM_Pre_Freeze_5/2020
CAN/COVID_CRCHUM_Pre_Freeze_6/2020
CAN/COVID_CRCHUM_Pre_Freeze_10/2020
CAN/COVID_CRCHUM_Post_Freeze_1/2020
CAN/COVID_CRCHUM_Post_Freeze_2/2020
CAN/COVID_CRCHUM_Pre_Freeze_9/2020
CAN/COVID_CRCHUM_Post_Freeze_3/2020
CAN/COVID_CRCHUM_Post_Freeze_6/2020
CAN/COVID_CRCHUM_Post_Freeze_5/2020
USA/FL-BPHL-2245/2020
CAN/COVID_CRCHUM_Post_Freeze_9/2020
USA/FL-BPHL-2227/2020
USA/TX-DSHS-1605/2020
USA/TX-DSHS-1604/2020
USA/WA-S2957/2020
USA/WA-S2958/2020
USA/WA-S2956/2020
USA/CA-CZB-13444/2020
USA/CA-QDX-2898/2020
USA/OK-QDX-2897/2020
USA/MO-QDX-3492/2020
USA/GA-QDX-3332/2020
USA/CA-CZB-15483/2020
USA/TX-QDX-3328/2020
USA/CA-CZB-15482/2020
USA/CA-CZB-14950/2020
BHR/340615704/2020
USA/MD-NIH-00026/2020
USA/UMW21209860/2020
USA/TX-DSHS-5031/2020
USA/GA-EHC-830Z/2020
USA/GA-EHC-852V/2020
USA/CA-CZB-33661/2020
USA/CA-LACPHL-AE00147/2020
USA/CA-LACPHL-AE00148/2020
USA/NYI-NA-20-138/2020
USA/CA-LACPHL-AE00149/2020
USA/NYI-NA-20-140/2020
USA/NYI-NA-20-142/2020
USA/NYI-NA-20-229/2020
USA/TG811898/2020
England/QEUH-9B92E9/2020
England/QEUH-9B9049/2020
England/QEUH-9B9CDC/2020
Wales/MILK-9A56D5/2020
Wales/MILK-9A574B/2020
England/MILK-9A52D1/2020
England/MILK-9A5778/2020
England/MILK-9A52A4/2020
England/MILK-9A56E4/2020
England/MILK-9A5769/2020
England/MILK-9A5787/2020
England/CAMC-9B1ADA/2020
England/CAMC-9B1B13/2020
England/MILK-9A56F3/2020
England/CAMC-9B1B31/2020
England/CAMC-9B1AE9/2020
England/CAMC-9B1A70/2020
Wales/CAMC-9B1BB9/2020
England/CAMC-9B1B22/2020
England/CAMC-9B1C10/2020
England/CAMC-9B1AF8/2020
Wales/CAMC-9B1CB6/2020
England/CAMC-9B1C3E/2020
England/CAMC-9B1CA7/2020
England/CAMC-9B1C4D/2020
England/CAMC-9B1BF5/2020
England/CAMC-9B1C6B/2020
England/CAMC-9B1D77/2020
England/CAMC-9B1D2C/2020
England/CAMC-9B1D0E/2020
England/CAMC-9B1D95/2020
England/CAMC-9B21E3/2020
England/CAMC-9B1DB3/2020
England/CAMC-9B1D1D/2020
Wales/CAMC-9B2259/2020
England/CAMC-9B25AB/2020
England/CAMC-9B22A4/2020
England/CAMC-9B22C2/2020
England/CAMC-9B25C9/2020
England/MILK-9C3D72/2020
England/CAMC-9B1A9E/2020
England/QEUH-9B462E/2020
England/QEUH-9B463D/2020
Wales/CAMC-9B1AAD/2020
England/QEUH-9B466A/2020
England/QEUH-9B4688/2020
England/QEUH-9B46C4/2020
England/QEUH-9B465B/2020
England/QEUH-9B46F1/2020
England/QEUH-9B4AB9/2020
England/QEUH-9B4D1A/2020
England/QEUH-9B4D0B/2020
England/QEUH-9B4D29/2020
England/QEUH-9B4E26/2020
England/QEUH-9B4E53/2020
England/QEUH-9B4EAE/2020
England/QEUH-9B5098/2020
England/QEUH-9B50B6/2020
England/QEUH-9B560F/2020
England/QEUH-9B46B5/2020
Northern_Ireland/QEUH-9B46D3/2020
England/QEUH-9B4767/2020
England/QEUH-9B456D/2020
Northern_Ireland/QEUH-9B459A/2020
England/QEUH-9B4785/2020
England/QEUH-9B47A3/2020
England/QEUH-9B4E62/2020
England/QEUH-9B506B/2020
England/QEUH-9B700F/2020
England/QEUH-9B6F6D/2020
England/QEUH-9B6F4F/2020
England/QEUH-9B6F5E/2020
England/QEUH-9B7166/2020
England/QEUH-9B712A/2020
Wales/QEUH-9B70D2/2020
England/QEUH-9B7096/2020
England/QEUH-9B70B4/2020
Northern_Ireland/QEUH-9B70C3/2020
England/QEUH-9B7139/2020
England/QEUH-9B7193/2020
England/QEUH-9B75A6/2020
England/QEUH-9B7597/2020
England/QEUH-9B75E2/2020
England/QEUH-9B762B/2020
England/QEUH-9B75F1/2020
England/QEUH-9B79D7/2020
England/QEUH-9B7AB6/2020
England/QEUH-9B79F5/2020
England/QEUH-9B7A4D/2020
England/QEUH-9B7AC5/2020
England/QEUH-9B7AA7/2020
England/QEUH-9B7A89/2020
England/QEUH-9B7A5C/2020
England/QEUH-9B7BB3/2020
England/QEUH-9B7A2F/2020
England/QEUH-9B7B77/2020
England/QEUH-9B7C47/2020
England/QEUH-9B7B86/2020
England/QEUH-9B7AF2/2020
England/QEUH-9B7C1A/2020
England/QEUH-9B7C38/2020
England/QEUH-9B7D26/2020
England/QEUH-9B7D53/2020
England/QEUH-9B7CED/2020
England/QEUH-9B7C56/2020
Wales/QEUH-9B7D17/2020
England/QEUH-9B7C65/2020
England/QEUH-9B7D9F/2020
England/QEUH-9B7DEA/2020
England/QEUH-9B7DAE/2020
England/QEUH-9B7FB7/2020
England/QEUH-9B81CF/2020
England/QEUH-9B7FA8/2020
England/QEUH-9B80B3/2020
England/QEUH-9B8156/2020
England/QEUH-9B8183/2020
England/QEUH-9B8077/2020
England/QEUH-9B8138/2020
England/QEUH-9B811A/2020
England/QEUH-9B8165/2020
England/QEUH-9B8068/2020
England/QEUH-9B6FB8/2020
England/QEUH-9B6F30/2020
England/QEUH-9B7157/2020
England/QEUH-9B7175/2020
England/QEUH-9B71A2/2020
England/QEUH-9B7148/2020
England/QEUH-9B761C/2020
England/QEUH-9B7A3E/2020
England/QEUH-9B79E6/2020
England/QEUH-9B7AD4/2020
England/QEUH-9B7B3B/2020
England/QEUH-9B7A98/2020
England/QEUH-9B7A7A/2020
England/QEUH-9B7DBD/2020
England/QEUH-9B7DDB/2020
England/QEUH-9B7B95/2020
England/QEUH-9B7DF9/2020
England/QEUH-9B7C74/2020
England/QEUH-9B7D62/2020
England/QEUH-9B7BC2/2020
England/QEUH-9B7D71/2020
England/QEUH-9B803B/2020
England/QEUH-9B804A/2020
England/QEUH-9B7D35/2020
England/QEUH-9B8147/2020
England/QEUH-9B8174/2020
England/QEUH-9B8086/2020
England/QEUH-9B80C2/2020
England/QEUH-9B8129/2020
England/QEUH-9B810B/2020
Scotland/QEUH-9B45B8/2020
Scotland/QEUH-9B45D6/2020
Scotland/QEUH-9B75D3/2020
Scotland/QEUH-9B7BE0/2020
Scotland/QEUH-9B7AE3/2020
NZL/20CV0229/2020
NZL/20CV0228/2020
MEX/CMX-148/2020
USA/TG954948/2020
USA/TG954985/2020
USA/TG959656/2020
USA/TG969443/2020
USA/TG969497/2020
USA/TG968117/2020
USA/TG979231/2020
USA/TG979268/2020
USA/TG973902/2020
England/QEUH-9B81ED/2020
USA/TG979312/2020
USA/TG989649/2020
USA/TG989569/2020
USA/TG989651/2020
USA/TG989673/2020
USA/TG989679/2020
USA/TG989718/2020
USA/TG989740/2020
KEN/SS2789/2020
USA/TG989767/2020
USA/SEARCH-101164/2020
USA/SEARCH-101185/2020
USA/hCoV_19_USA_ID_IVREF_652247_2020/2020
USA/hCoV_19_USA_ID_IVREF_652647_2020/2020
Iceland/6752/2020
Iceland/6753/2020
Switzerland/BS-UHB-42426391/2020
Switzerland/BS-UHB-42425464/2020
Iceland/3192/2020
Switzerland/BS-UHB-42425618/2020
Switzerland/BL-UHB-42425610/2020
Switzerland/BS-UHB-42425961/2020
USA/WI-UW-1375/2020
USA/WI-UW-1370/2020
USA/WI-UW-1382/2020
USA/WI-UW-1384/2020
USA/FL-UW-1387/2020
USA/WA-S2816/2020
USA/WI-UW-1408/2020
MLT/Sliema_7/2020
USA/WA-S2817/2020
POL/IHG_PAS_8_29/2020
POL/IHG_PAS_8_30/2020
AUS/VIC10917/2020
AUS/VIC10910/2020
AUS/VIC10440/2020
AUS/VIC10627/2020
AUS/VIC10438/2020
AUS/VIC10658/2020
AUS/VIC10661/2020
AUS/VIC10842/2020
AUS/VIC10671/2020
AUS/VIC10681/2020
AUS/VIC10737/2020
AUS/VIC10775/2020
AUS/VIC10698/2020
AUS/VIC10731/2020
AUS/VIC10637/2020
AUS/VIC10764/2020
AUS/VIC10646/2020
AUS/VIC13773/2020
AUS/VIC10479/2020
AUS/VIC14804/2020
AUS/VIC14997/2020
AUS/VIC15011/2020
AUS/VIC14327/2020
AUS/VIC13499/2020
AUS/VIC13497/2020
AUS/VIC15002/2020
AUS/VIC14271/2020
AUS/VIC13531/2020
USA/NMDOH-2020330052/2020
USA/NMDOH-2020330065/2020
AUS/VIC13533/2020
AUS/VIC15009/2020
USA/NMDOH-2020330343/2020
USA/NMDOH-2020330165/2020
USA/NMDOH-2020330167/2020
USA/NMDOH-2020330367/2020
USA/CA-CZB-7003/2020
USA/CA-CZB-12810/2020
AUS/VIC16253/2020
USA/MA-MGH-03139/2020
USA/MA-MGH-03141/2020
BGD/GRBL_S11/2020
AUS/VIC14998/2020
USA/GA-EHC-848R/2020
USA/CA-CZB-33662/2020
USA/CA-LACPHL-AE00151/2020
USA/CA-LACPHL-AE00150/2020
USA/CA-LACPHL-AE00152/2020
USA/CA-LACPHL-AE00153/2020
USA/NYI-NA-20-214/2020
USA/MP-CDC-2-3831001/2020
England/QEUH-9B83E7/2020
England/QEUH-9B847B/2020
USA/NYI-NA-20-133/2020
England/QEUH-9B855A/2020
England/QEUH-9B8815/2020
England/QEUH-9B87FA/2020
England/QEUH-9B87EB/2020
England/QEUH-9B889D/2020
England/QEUH-9B8B94/2020
England/QEUH-9B8EF5/2020
England/QEUH-9B8B85/2020
England/QEUH-9B9067/2020
England/QEUH-9B9313/2020
England/QEUH-9B9B1B/2020
England/QEUH-9B9C18/2020
Wales/QEUH-9B9E4F/2020
England/QEUH-9B90FE/2020
England/QEUH-9B929E/2020
England/CAMC-9B2839/2020
England/MILK-9C26F0/2020
Scotland/QEUH-9B9E5E/2020
England/MILK-9C33CB/2020
England/MILK-9C311C/2020
England/QEUH-9B7315/2020
England/QEUH-9B7263/2020
England/ALDP-B3E45D/2020
NZL/20CV0243/2020
NZL/20CV0230/2020
England/QEUH-9B9094/2020
England/QEUH-9B74C7/2020
England/QEUH-9B9C36/2020
NZL/20CV0232/2020
NZL/20CV0233/2020
NZL/20CV0235/2020
USA/TG954966/2020
England/QEUH-9B9EF4/2020
USA/TG954994/2020
USA/TG959705/2020
USA/TG959728/2020
USA/TG969464/2020
USA/TG969466/2020
USA/TG969492/2020
USA/TG969566/2020
USA/TG968018/2020
USA/TG968260/2020
USA/TG967963/2020
USA/TG989715/2020
KEN/C54385/2020
KEN/C54729/2020
KEN/SS2790/2020
USA/SEARCH-101163/2020
USA/SEARCH-101723/2020
USA/SEARCH-101732/2020
USA/SEARCH-101736/2020
Iceland/3702/2020
Iceland/3703/2020
Switzerland/BS-UHB-42427438/2020
Iceland/5483/2020
Switzerland/BS-UHB-42427051/2020
USA/NJ-UW-1365/2020
USA/WI-UW-1373/2020
USA/NY-UW-1381/2020
USA/WI-UW-1376/2020
USA/WI-UW-1371/2020
USA/IL-UW-1377/2020
USA/NY-UW-1389/2020
USA/WI-UW-1385/2020
USA/WI-UW-1391/2020
USA/WI-UW-1401/2020
USA/NY-UW-1403/2020
USA/WI-UW-1407/2020
USA/WI-UW-1410/2020
USA/WA-S2818/2020
AUS/VIC10777/2020
AUS/VIC10807/2020
AUS/VIC10801/2020
AUS/VIC10711/2020
AUS/VIC10759/2020
AUS/VIC10636/2020
AUS/VIC10676/2020
AUS/VIC10796/2020
AUS/VIC10703/2020
AUS/VIC10785/2020
AUS/VIC10723/2020
AUS/VIC10655/2020
AUS/VIC10486/2020
AUS/VIC10521/2020
AUS/VIC10942/2020
AUS/VIC11203/2020
AUS/VIC10936/2020
AUS/VIC10932/2020
AUS/VIC10516/2020
AUS/VIC10484/2020
AUS/VIC13440/2020
HongKong/Case4878/2020
AUS/VIC14937/2020
AUS/VIC13442/2020
AUS/VIC13441/2020
AUS/VIC14926/2020
AUS/VIC13504/2020
AUS/VIC14943/2020
AUS/VIC14983/2020
AUS/VIC13452/2020
AUS/VIC13434/2020
USA/CA-CZB-7199/2020
AUS/VIC16289/2020
AUS/VIC13508/2020
AUS/VIC16461/2020
AUS/VIC16242/2020
AUS/VIC16454/2020
TWN/CGMH-CGU-32/2020
USA/MA-MGH-03144/2020
USA/MA-MGH-03145/2020
USA/TX-QDX-3484/2020
USA/UMW21219888/2020
USA/UMW21222052/2020
USA/GA-EHC-834D/2020
USA/NYI-NA-20-216/2020
USA/NYI-NA-20-215/2020
England/QEUH-9B8BD0/2020
England/QEUH-9B8AB5/2020
England/QEUH-9B8F89/2020
England/QEUH-9B8E9B/2020
England/QEUH-9B99D5/2020
England/QEUH-9B99C6/2020
England/MILK-9C27DF/2020
England/MILK-9A8520/2020
England/MILK-9C37A1/2020
England/MILK-9C4078/2020
England/QEUH-9B8420/2020
England/QEUH-9B72CD/2020
England/QEUH-9B7272/2020
England/QEUH-9B7E6F/2020
England/QEUH-9B753D/2020
England/QEUH-9B7351/2020
England/QEUH-9B7360/2020
England/QEUH-9B8EC8/2020
KEN/SS893/2020
England/QEUH-9B8D70/2020
NZL/20CV0241/2020
NZL/20CV0242/2020
NZL/20CV0249/2020
NZL/20CV0247/2020
NZL/20CV0250/2020
NZL/20CV0251/2020
MEX/CMX-245/2020
USA/TG955017/2020
USA/TG955036/2020
USA/TG955037/2020
USA/TG959619/2020
USA/TG959636/2020
USA/TG969489/2020
USA/TG969436/2020
USA/TG969482/2020
USA/TG968052/2020
USA/TG968022/2020
USA/TG968129/2020
KEN/SS2792/2020
KEN/SS2791/2020
USA/SEARCH-101717/2020
Iceland/5485/2020
Switzerland/BS-UHB-42427683/2020
Iceland/4786/2020
Switzerland/BS-UHB-42427842/2020
France/GES-42427767/2020
Switzerland/BS-UHB-42427713/2020
Switzerland/BS-UHB-42427691/2020
Switzerland/BS-UHB-42427816/2020
Japan/Donner114/2020
USA/WI-UW-1339/2020
USA/WI-UW-1353/2020
USA/WI-UW-1362/2020
USA/WI-UW-1361/2020
USA/WI-UW-1366/2020
USA/WI-UW-1390/2020
USA/MO-UW-1392/2020
USA/WI-UW-1404/2020
USA/FL-BPHL-1442/2020
USA/WA-S2827/2020
USA/WA-S2819/2020
MLT/Sliema_4/2020
MLT/Sliema_8/2020
MLT/Sliema_6/2020
MLT/Sliema_9/2020
AUS/VIC10514/2020
AUS/VIC10509/2020
AUS/VIC10568/2020
AUS/VIC10496/2020
AUS/VIC10538/2020
AUS/VIC11207/2020
AUS/VIC10943/2020
AUS/VIC11122/2020
AUS/VIC11208/2020
AUS/VIC11068/2020
AUS/VIC11035/2020
AUS/VIC11053/2020
AUS/VIC10947/2020
AUS/VIC10956/2020
AUS/VIC10952/2020
AUS/VIC10969/2020
AUS/VIC11016/2020
AUS/VIC10980/2020
AUS/VIC11026/2020
AUS/VIC11081/2020
AUS/VIC10970/2020
AUS/VIC11061/2020
AUS/VIC10963/2020
AUS/VIC10983/2020
AUS/VIC11007/2020
AUS/VIC10958/2020
AUS/VIC10968/2020
AUS/VIC10985/2020
AUS/VIC11038/2020
AUS/VIC10927/2020
AUS/VIC10925/2020
AUS/VIC10849/2020
AUS/VIC13443/2020
AUS/VIC10924/2020
AUS/VIC15338/2020
AUS/VIC13451/2020
USA/CA-CZB-10526/2020
AUS/VIC13459/2020
AUS/VIC15335/2020
USA/CA-CZB-10534/2020
USA/CA-CZB-10542/2020
USA/CA-CZB-10558/2020
USA/CA-CZB-10566/2020
USA/CA-CZB-10582/2020
AUS/VIC16241/2020
AUS/VIC16243/2020
AUS/VIC16295/2020
USA/TX-DSHS-1606/2020
USA/MA-MGH-03146/2020
USA/WA-S2966/2020
USA/TX-DSHS-4546/2020
USA/TX-DSHS-4547/2020
USA/UMW21227658/2020
ARM/UW-ARM47/2020
ARM/UW-ARM48/2020
USA/NYI-NA-20-196/2020
USA/NYI-NA-20-197/2020
USA/NYI-NA-20-217/2020
USA/AZ-2560/2020
England/QEUH-9B84A8/2020
England/QEUH-9B843F/2020
England/QEUH-9B848A/2020
England/QEUH-9B83AB/2020
England/QEUH-9B839C/2020
England/QEUH-9B838D/2020
England/QEUH-9B83D8/2020
England/QEUH-9B854B/2020
England/QEUH-9B851E/2020
England/QEUH-9B850F/2020
England/QEUH-9B8569/2020
England/QEUH-9B852D/2020
England/QEUH-9B87DC/2020
England/QEUH-9B888E/2020
England/QEUH-9B8851/2020
England/QEUH-9B8806/2020
England/QEUH-9B895E/2020
England/QEUH-9B83BA/2020
England/QEUH-9B897C/2020
England/QEUH-9B8903/2020
England/QEUH-9B88BB/2020
England/QEUH-9B88D9/2020
England/QEUH-9B894F/2020
England/QEUH-9B88E8/2020
England/QEUH-9B88CA/2020
England/QEUH-9B89E5/2020
England/QEUH-9B8A88/2020
England/QEUH-9B8A2E/2020
England/QEUH-9B89D6/2020
England/QEUH-9B8A5B/2020
England/QEUH-9B89A9/2020
England/QEUH-9B8A1F/2020
England/QEUH-9B8AD3/2020
England/QEUH-9B89B8/2020
England/QEUH-9B8B1C/2020
England/QEUH-9B8AC4/2020
England/QEUH-9B8AA6/2020
England/QEUH-9B8AE2/2020
England/QEUH-9B8AF1/2020
England/QEUH-9B8A97/2020
England/QEUH-9B8B3A/2020
England/QEUH-9B8B2B/2020
England/QEUH-9B8B49/2020
England/QEUH-9B8BEF/2020
England/QEUH-9B899A/2020
England/QEUH-9B8A79/2020
England/QEUH-9B8C73/2020
England/QEUH-9B8BFE/2020
England/QEUH-9B8C0A/2020
England/QEUH-9B8C28/2020
England/QEUH-9B8C37/2020
England/QEUH-9B8B67/2020
England/QEUH-9B8C19/2020
England/QEUH-9B8BA3/2020
England/QEUH-9B8C55/2020
England/QEUH-9B8B76/2020
England/QEUH-9B8DDA/2020
England/QEUH-9B8DCB/2020
England/QEUH-9B8EB9/2020
England/QEUH-9B8D43/2020
England/QEUH-9B8D52/2020
England/QEUH-9B8E13/2020
England/QEUH-9B8DE9/2020
England/QEUH-9B8E40/2020
England/QEUH-9B8E7D/2020
England/QEUH-9B8E8C/2020
England/QEUH-9B8DF8/2020
England/QEUH-9B8E22/2020
England/QEUH-9B8DAD/2020
England/QEUH-9B8F98/2020
England/QEUH-9B8E31/2020
England/QEUH-9B8F01/2020
England/QEUH-9B8F10/2020
England/QEUH-9B8FE3/2020
England/QEUH-9B8FA7/2020
England/QEUH-9B8FF2/2020
England/QEUH-9B901C/2020
England/QEUH-9B9058/2020
England/QEUH-9B903A/2020
England/QEUH-9B8FD4/2020
England/QEUH-9B8FB6/2020
England/QEUH-9B902B/2020
England/QEUH-9B9128/2020
England/QEUH-9B9119/2020
England/QEUH-9B90B2/2020
England/QEUH-9B90EF/2020
England/QEUH-9B90A3/2020
England/QEUH-9B9146/2020
England/QEUH-9B9137/2020
England/QEUH-9B9164/2020
England/QEUH-9B91DD/2020
England/QEUH-9B9155/2020
England/QEUH-9B91A0/2020
England/QEUH-9B91EC/2020
England/QEUH-9B9191/2020
England/QEUH-9B91FB/2020
England/QEUH-9B9182/2020
England/QEUH-9B9252/2020
England/QEUH-9B91BF/2020
England/QEUH-9B9216/2020
England/QEUH-9B92BC/2020
England/QEUH-9B928F/2020
England/QEUH-9B9261/2020
England/QEUH-9B9234/2020
England/QEUH-9B92F8/2020
England/QEUH-9B9304/2020
England/QEUH-9B92DA/2020
England/QEUH-9B92CB/2020
England/QEUH-9B998A/2020
England/QEUH-9B99B7/2020
England/QEUH-9B935F/2020
England/QEUH-9B9340/2020
England/QEUH-9B937D/2020
England/QEUH-9B9999/2020
England/QEUH-9B93F5/2020
England/QEUH-9B9243/2020
England/QEUH-9B99A8/2020
England/QEUH-9B9225/2020
England/QEUH-9B9331/2020
England/QEUH-9B997B/2020
England/QEUH-9B9A2D/2020
England/QEUH-9B99F3/2020
England/QEUH-9B9A4B/2020
England/QEUH-9B9A0F/2020
England/QEUH-9B9AD2/2020
England/QEUH-9B9A3C/2020
England/QEUH-9B9AE1/2020
England/QEUH-9B9AF0/2020
England/QEUH-9B9B0C/2020
England/QEUH-9B9C45/2020
England/QEUH-9B9CEB/2020
England/QEUH-9B9C90/2020
England/QEUH-9B9CBE/2020
England/QEUH-9B9C54/2020
England/QEUH-9B9CCD/2020
England/QEUH-9B9C81/2020
England/QEUH-9B9D06/2020
England/QEUH-9B9D60/2020
England/QEUH-9B9E12/2020
England/QEUH-9B9CFA/2020
England/QEUH-9B9DBB/2020
England/QEUH-9B9E21/2020
England/QEUH-9B9DE8/2020
England/QEUH-9B9DF7/2020
England/QEUH-9B9D7F/2020
England/QEUH-9B9DD9/2020
England/QEUH-9B9E7C/2020
England/QEUH-9B9F1F/2020
England/QEUH-9B9EE5/2020
England/QEUH-9B9E8B/2020
England/QEUH-9B9EB8/2020
England/QEUH-9B9F6A/2020
England/QEUH-9B8BC1/2020
England/QEUH-9B8499/2020
England/QEUH-9B898B/2020
England/QEUH-9B8D8F/2020
England/QEUH-9B8E04/2020
England/QEUH-9B9D15/2020
England/QEUH-9B8E6E/2020
England/QEUH-9B9076/2020
England/QEUH-9B9207/2020
England/QEUH-9B8D9E/2020
England/QEUH-9B9ED6/2020
England/QEUH-9B99E4/2020
England/QEUH-9B9A1E/2020
England/QEUH-9B9F00/2020
England/QEUH-9B9CAF/2020
England/QEUH-9B9E03/2020
England/QEUH-9B9E6D/2020
England/QEUH-9B9EC7/2020
England/QEUH-9B938C/2020
England/QEUH-9B92AD/2020
England/QEUH-9B9F3D/2020
England/MILK-9C1F32/2020
England/MILK-9C1F23/2020
England/MILK-9C1F14/2020
England/MILK-9C2010/2020
England/MILK-9C23EA/2020
England/MILK-9C24E7/2020
England/MILK-9C23DB/2020
England/MILK-9C2432/2020
England/MILK-9C24D8/2020
England/MILK-9C2520/2020
England/MILK-9C258A/2020
England/MILK-9C25A8/2020
England/MILK-9C25F3/2020
England/MILK-9C253F/2020
England/MILK-9C297F/2020
England/MILK-9C254E/2020
England/MILK-9C30C4/2020
England/MILK-9C2FF5/2020
England/MILK-9C306A/2020
England/MILK-9C30B5/2020
England/MILK-9C304C/2020
England/MILK-9C3228/2020
England/MILK-9C32DD/2020
England/MILK-9C23F9/2020
England/MILK-9C32FB/2020
England/MILK-9C33DA/2020
England/MILK-9C32EC/2020
England/MILK-9C3756/2020
England/MILK-9C35D4/2020
England/MILK-9C3A3F/2020
England/MILK-9C3792/2020
England/MILK-9C39F6/2020
England/MILK-9C3A11/2020
England/MILK-9C3C1B/2020
England/MILK-9C3A02/2020
England/MILK-9C3C39/2020
England/MILK-9C3C2A/2020
England/MILK-9C411B/2020
England/MILK-9C410C/2020
England/MILK-9C4245/2020
England/MILK-9C4184/2020
England/MILK-9C4209/2020
England/MILK-9C453D/2020
England/MILK-9C45D3/2020
England/MILK-9C45B5/2020
England/MILK-9C451F/2020
England/MILK-9C454C/2020
England/MILK-9C452E/2020
England/MILK-9C4719/2020
England/MILK-9C46EF/2020
England/MILK-9C4728/2020
England/MILK-9C320A/2020
England/MILK-9C4737/2020
England/MILK-9C30F1/2020
England/MILK-9C2F40/2020
England/MILK-9C3774/2020
England/MILK-9C3A20/2020
England/MILK-9C4175/2020
England/MILK-9C456A/2020
England/MILK-9C45C4/2020
England/MILK-9C470A/2020
England/MILK-9C4193/2020
England/MILK-9C46D0/2020
Scotland/QEUH-9B845D/2020
Scotland/QEUH-9B846C/2020
Scotland/QEUH-9B88AC/2020
Scotland/QEUH-9B89C7/2020
Scotland/QEUH-9B896D/2020
Scotland/QEUH-9B8F3E/2020
Scotland/QEUH-9B8A4C/2020
Scotland/QEUH-9B8ED7/2020
Scotland/QEUH-9B8D61/2020
Scotland/QEUH-9B8D34/2020
Scotland/QEUH-9B8B0D/2020
Scotland/QEUH-9B8D25/2020
Scotland/QEUH-9B9C63/2020
Scotland/QEUH-9B9C72/2020
Scotland/QEUH-9B9DAC/2020
Scotland/QEUH-9B9DCA/2020
Scotland/QEUH-9B9D8E/2020
Scotland/QEUH-9B9D24/2020
Scotland/MILK-9C2F31/2020
Scotland/MILK-9C3783/2020
Scotland/MILK-9C30D3/2020
Scotland/MILK-9C412A/2020
Scotland/MILK-9C30E2/2020
Scotland/MILK-9C4218/2020
Scotland/MILK-9C41FD/2020
Scotland/MILK-9C3A4E/2020
England/QEUH-9B4DA1/2020
England/QEUH-9B4E17/2020
England/QEUH-9B4A22/2020
England/QEUH-9B4DDE/2020
England/QEUH-9B4D74/2020
England/QEUH-9B4D38/2020
England/QEUH-9B4D92/2020
England/QEUH-9B4E71/2020
England/QEUH-9B4F41/2020
England/QEUH-9B4E80/2020
England/QEUH-9B4EEA/2020
England/QEUH-9B503E/2020
England/QEUH-9B5001/2020
England/QEUH-9B5010/2020
England/QEUH-9B4FBA/2020
England/QEUH-9B4F9C/2020
England/QEUH-9B4FD8/2020
England/QEUH-9B4F14/2020
England/QEUH-9B502F/2020
England/QEUH-9B4F50/2020
England/QEUH-9B5256/2020
England/QEUH-9B49AD/2020
England/QEUH-9B4D56/2020
England/QEUH-9B4D47/2020
England/QEUH-9B4DED/2020
England/QEUH-9B4D83/2020
England/QEUH-9B4DFC/2020
England/QEUH-9B4FE7/2020
England/QEUH-9B4D65/2020
England/QEUH-9B4FF6/2020
England/QEUH-9B4F7E/2020
England/QEUH-9B504D/2020
England/QEUH-9B4E08/2020
England/QEUH-9B5168/2020
England/QEUH-9B50C5/2020
England/QEUH-9B50E3/2020
England/QEUH-9B72AF/2020
England/QEUH-9B514A/2020
England/QEUH-9B72FA/2020
England/QEUH-9B7236/2020
England/QEUH-9B737F/2020
England/QEUH-9B7342/2020
England/QEUH-9B7421/2020
England/QEUH-9B7333/2020
England/QEUH-9B738E/2020
Northern_Ireland/QEUH-9B7412/2020
England/QEUH-9B746D/2020
England/QEUH-9B7430/2020
England/QEUH-9B749A/2020
England/QEUH-9B744F/2020
England/QEUH-9B7500/2020
England/QEUH-9B74F4/2020
England/QEUH-9B752E/2020
England/QEUH-9B74E5/2020
England/QEUH-9B751F/2020
England/QEUH-9B7B68/2020
England/QEUH-9B7B59/2020
England/QEUH-9B7B4A/2020
England/QEUH-9B7E32/2020
England/QEUH-9B7E14/2020
England/QEUH-9B6EE8/2020
England/QEUH-9B6F8B/2020
England/QEUH-9B7290/2020
England/QEUH-9B72DC/2020
England/QEUH-9B7306/2020
England/QEUH-9B7324/2020
England/QEUH-9B74A9/2020
England/QEUH-9B7281/2020
England/QEUH-9B72EB/2020
England/QEUH-9B7E50/2020
England/QEUH-9B754C/2020
England/QEUH-9B74D6/2020
England/QEUH-9B7E23/2020
England/QEUH-9B747C/2020
England/QEUH-9B7E41/2020
Scotland/QEUH-9B4B01/2020
Scotland/QEUH-9B4AF5/2020
Scotland/QEUH-9B4AD7/2020
Scotland/QEUH-9B4AE6/2020
Scotland/QEUH-9B4CE0/2020
Scotland/QEUH-9B4CD1/2020
Scotland/QEUH-9B4AC8/2020
Scotland/QEUH-9B4ECC/2020
England/QEUH-9B6F7C/2020
Scotland/QEUH-9B4E44/2020
Scotland/QEUH-9B4FC9/2020
Scotland/QEUH-9B4EDB/2020
Scotland/QEUH-9B50F2/2020
Scotland/QEUH-9B4F05/2020
Scotland/QEUH-9B510E/2020
Scotland/QEUH-9B4F23/2020
Scotland/QEUH-9B4F8D/2020
Scotland/QEUH-9B4EF9/2020
Scotland/QEUH-9B5089/2020
Scotland/QEUH-9B50D4/2020
Scotland/QEUH-9B5441/2020
Scotland/QEUH-9B4F6F/2020
Scotland/QEUH-9B4F32/2020
Scotland/QEUH-9B5450/2020
Scotland/QEUH-9B547E/2020
Scotland/QEUH-9B546F/2020
Scotland/QEUH-9B548D/2020
Scotland/QEUH-9B6FD6/2020
Scotland/QEUH-9B54D8/2020
Scotland/QEUH-9B54BA/2020
Scotland/QEUH-9B54C9/2020
Scotland/QEUH-9B54F6/2020
England/QEUH-9B7078/2020
Scotland/QEUH-9B7245/2020
England/QEUH-9B89F4/2020
England/QEUH-9B8280/2020
England/MILK-B3E4A8/2020
Switzerland/BE-ETHZ-280108/2020
NZL/20CV0343/2020
NZL/20CV0258/2020
NZL/20CV0240/2020
USA/TG954998/2020
MEX/CMX-147/2020
USA/TG969476/2020
USA/TG969487/2020
KEN/C54287/2020
USA/TG969484/2020
KEN/C54590/2020
KEN/C54633/2020
KEN/C54632/2020
KEN/C54794/2020
KEN/C54945/2020
KEN/C55521/2020
Mexico/BCN-SEARCH-103031/2020
Switzerland/VD-ETHZ-280107/2020
Switzerland/ZH-ETHZ-280087/2020
Iceland/3807/2020
Iceland/5216/2020
Iceland/3808/2020
KEN/C54966/2020
Switzerland/BS-UHB-42429735/2020
Iceland/6642/2020
Switzerland/BS-UHB-42429506/2020
Switzerland/BL-UHB-42429226/2020
Switzerland/BS-UHB-42428632/2020
Switzerland/BL-UHB-42429003/2020
Switzerland/BS-UHB-42429090/2020
Japan/Donner112/2020
USA/WI-UW-1338/2020
USA/WI-UW-1340/2020
USA/WI-UW-1348/2020
USA/WI-UW-1350/2020
USA/NY-UW-1351/2020
USA/WI-UW-1357/2020
USA/WI-UW-1359/2020
USA/WI-UW-1363/2020
USA/WI-UW-1364/2020
USA/WI-UW-1369/2020
USA/WI-UW-1368/2020
USA/WI-UW-1372/2020
USA/FL-BPHL-1441/2020
USA/FL-BPHL-1443/2020
USA/FL-BPHL-1440/2020
USA/FL-BPHL-1444/2020
USA/WA-S2831/2020
USA/FL-BPHL-1445/2020
USA/TX-DSHS-0712/2020
USA/TX-DSHS-0709/2020
USA/TX-DSHS-0713/2020
USA/TX-DSHS-0710/2020
USA/TX-DSHS-0706/2020
USA/TX-DSHS-0708/2020
AUS/VIC10847/2020
USA/TX-DSHS-0711/2020
USA/TX-DSHS-0705/2020
AUS/VIC11025/2020
AUS/VIC11097/2020
AUS/VIC11040/2020
AUS/VIC11074/2020
AUS/VIC11062/2020
AUS/VIC11013/2020
AUS/VIC11052/2020
AUS/VIC10987/2020
AUS/VIC11017/2020
AUS/VIC11093/2020
AUS/VIC10981/2020
AUS/VIC11003/2020
AUS/VIC11078/2020
AUS/VIC11033/2020
AUS/VIC10973/2020
AUS/VIC11021/2020
AUS/VIC10923/2020
AUS/VIC10995/2020
AUS/VIC12020/2020
HongKong/Case4896/2020
AUS/VIC11010/2020
AUS/VIC11092/2020
AUS/VIC13631/2020
AUS/VIC10988/2020
USA/CA-CZB-10290/2020
USA/CA-CZB-7146/2020
USA/CA-CZB-10293/2020
USA/CA-CZB-10292/2020
USA/CA-CZB-10295/2020
USA/CA-CZB-10294/2020
USA/CA-CZB-10296/2020
USA/CA-CZB-10940/2020
USA/CA-CZB-10941/2020
AUS/VIC15340/2020
USA/CA-CZB-11870/2020
AUS/VIC15339/2020
AUS/VIC16240/2020
AUS/VIC16254/2020
AUS/VIC16256/2020
AUS/VIC16257/2020
USA/CA-CZB-10291/2020
USA/CA-CZB-10299/2020
USA/FL-BPHL-2229/2020
USA/FL-BPHL-2230/2020
USA/WI-UW-1654/2020
USA/TX-DSHS-1243/2020
USA/WI-UW-1731/2020
USA/WI-UW-1737/2020
USA/WI-UW-1842/2020
USA/WI-UW-1736/2020
USA/MA-MGH-03149/2020
USA/MA-MGH-03150/2020
USA/WA-S2963/2020
USA/WA-S2967/2020
USA/CA-CZB-13448/2020
USA/IL-QDX-3516/2020
USA/CA-QDX-3507/2020
USA/MA-CDC-4010459-001/2020
USA/UMW21236855/2020
USA/UMW21234411/2020
USA/UMW21242303/2020
USA/UMW21242110/2020
USA/TX-DSHS-5032/2020
USA/TX-DSHS-5034/2020
USA/TX-DSHS-5036/2020
USA/TX-DSHS-5038/2020
USA/TX-DSHS-5037/2020
USA/TX-DSHS-5124/2020
USA/TX-DSHS-5039/2020
USA/TX-DSHS-5125/2020
USA/TX-DSHS-5127/2020
USA/TX-DSHS-5126/2020
USA/TX-DSHS-5128/2020
USA/TX-DSHS-5129/2020
USA/VA_NIDDL_21905/2020
USA/CA-CZB-33673/2020
USA/CA-CZB-33670/2020
USA/SRL_254602759/2020
USA/CA-CZB-33667/2020
USA/CA-CZB-33669/2020
USA/CA-CZB-33665/2020
USA/CA-CZB-33666/2020
USA/CA-CZB-33663/2020
USA/CA-LACPHL-AE00154/2020
USA/CA-LACPHL-AE00155/2020
USA/CA-LACPHL-AE00157/2020
USA/CA-LACPHL-AE00156/2020
USA/SD-SDPHL-0388/2020
USA/SD-SDPHL-0390/2020
USA/SD-SDPHL-0389/2020
USA/NYI-NA-20-136/2020
USA/NYI-NA-20-137/2020
USA/NYI-NA-20-195/2020
USA/NYI-127-20-1/2020
USA/NYI-137-20-1/2020
USA/NYI-131-20-1/2020
USA/NYI-139-20-1/2020
USA/AZ-2555/2020
USA/SD-SDPHL-0406/2020
England/QEUH-9B862A/2020
England/QEUH-9B8648/2020
England/QEUH-9B8790/2020
England/QEUH-9B8772/2020
England/QEUH-9B8763/2020
England/QEUH-9B8781/2020
England/QEUH-9B887F/2020
England/QEUH-9B8860/2020
England/QEUH-9B8CBF/2020
England/QEUH-9B8CDD/2020
England/QEUH-9B8CCE/2020
Wales/QEUH-9B8639/2020
England/QEUH-9B8CA0/2020
England/QEUH-9B8FC5/2020
England/MILK-9C1E71/2020
England/MILK-9C202F/2020
Wales/MILK-9C203E/2020
England/MILK-9C2229/2020
England/MILK-9C21FF/2020
England/MILK-9C220B/2020
England/MILK-9C28DC/2020
England/MILK-9C2CB2/2020
England/MILK-9C24BA/2020
England/MILK-9C2DFB/2020
England/QEUH-9B8CEC/2020
England/MILK-9C27EE/2020
England/MILK-9C2F7D/2020
England/MILK-9C26E1/2020
England/MILK-9C30A6/2020
England/QEUH-9B8CFB/2020
England/MILK-9C3BF0/2020
England/MILK-9C438E/2020
England/QEUH-9C8654/2020
England/ALDP-9BC723/2020
England/ALDP-9BC714/2020
Scotland/MILK-9C3817/2020
England/QEUH-9B48CE/2020
England/QEUH-9B46A6/2020
England/QEUH-9B6FF4/2020
England/QEUH-9B75B5/2020
England/QEUH-9B763A/2020
England/QEUH-9B7658/2020
England/QEUH-9B7685/2020
England/MILK-9C27C0/2020
England/QEUH-9B7676/2020
England/QEUH-9B77DD/2020
England/QEUH-9B76A3/2020
England/QEUH-9B7782/2020
England/QEUH-9B7825/2020
England/QEUH-9B7773/2020
England/QEUH-9B7791/2020
England/QEUH-9B7719/2020
England/QEUH-9B76B2/2020
England/QEUH-9B77BF/2020
England/QEUH-9B76C1/2020
England/QEUH-9B7816/2020
England/QEUH-9B78E9/2020
England/QEUH-9B7870/2020
England/QEUH-9B789E/2020
England/QEUH-9B78DA/2020
England/QEUH-9B7843/2020
England/QEUH-9B7861/2020
England/QEUH-9B78F8/2020
England/QEUH-9B79C8/2020
England/QEUH-9B7931/2020
England/QEUH-9B796E/2020
England/QEUH-9B79B9/2020
England/QEUH-9B7913/2020
England/QEUH-9B798C/2020
England/QEUH-9B79AA/2020
England/QEUH-9B7940/2020
England/QEUH-9B7EAB/2020
England/QEUH-9B7F02/2020
England/QEUH-9B7E05/2020
England/QEUH-9B7EF6/2020
England/QEUH-9B7ED8/2020
England/QEUH-9B7EE7/2020
England/QEUH-9B7FC6/2020
England/QEUH-9B7FF3/2020
England/QEUH-9B7F7B/2020
England/QEUH-9B7F20/2020
England/QEUH-9B7F4E/2020
England/QEUH-9B7649/2020
England/QEUH-9B788F/2020
England/QEUH-9B7834/2020
England/QEUH-9B7694/2020
England/QEUH-9B7FD5/2020
England/QEUH-9B77A0/2020
England/QEUH-9B77FB/2020
England/QEUH-9B78AD/2020
England/QEUH-9B7852/2020
England/QEUH-9B795F/2020
England/QEUH-9B7667/2020
England/QEUH-9B78BC/2020
England/QEUH-9B799B/2020
England/QEUH-9B7FE4/2020
England/QEUH-9B7EC9/2020
England/QEUH-9B7EBA/2020
England/QEUH-9B7F3F/2020
England/QEUH-9B7F5D/2020
England/QEUH-9B800E/2020
England/MILK-9C24F6/2020
England/MILK-9C4333/2020
England/MILK-9C2441/2020
Scotland/QEUH-9B45F4/2020
Scotland/QEUH-9B461F/2020
Scotland/QEUH-9B76D0/2020
England/QEUH-9B70A5/2020
Scotland/QEUH-9B7764/2020
Scotland/QEUH-9B7755/2020
Scotland/QEUH-9B76FE/2020
Scotland/QEUH-9B78CB/2020
Scotland/QEUH-9B770A/2020
Scotland/QEUH-9B76EF/2020
Scotland/QEUH-9B7737/2020
Scotland/QEUH-9B77CE/2020
Scotland/QEUH-9B7CCF/2020
Scotland/QEUH-9B7CA1/2020
Scotland/QEUH-9B7C92/2020
Scotland/QEUH-9B7CB0/2020
England/QEUH-9B81FC/2020
Scotland/QEUH-9B7F6C/2020
England/QEUH-9B8833/2020
England/QEUH-9B8824/2020
Scotland/QEUH-9B7E7E/2020
England/QEUH-9B829F/2020
Scotland/QEUH-9B7E9C/2020
Scotland/QEUH-9B7E8D/2020
Switzerland/BE-ETHZ-280137/2020
England/QEUH-9B8842/2020
USA/TN-VUMC-000262/2020
USA/TN-VUMC-000265/2020
USA/TN-VUMC-000258/2020
USA/TN-VUMC-000259/2020
USA/TN-VUMC-000257/2020
USA/TN-VUMC-000256/2020
USA/TN-VUMC-000255/2020
USA/TN-VUMC-000253/2020
USA/TN-VUMC-000254/2020
USA/TN-VUMC-000251/2020
USA/TN-VUMC-000250/2020
USA/TN-VUMC-000234/2020
USA/TN-VUMC-000224/2020
USA/TN-VUMC-000214/2020
USA/TN-VUMC-000194/2020
NZL/20CV0332/2020
MEX/CMX-42/2020
MEX/CMX-43/2020
USA/TG969493/2020
USA/TG959934/2020
KEN/C55189/2020
USA/SEARCH-102185/2020
USA/SEARCH-102193/2020
KEN/C55200/2020
USA/hCoV_19_USA_ID_IVREF_652725_2020/2020
USA/hCoV_19_USA_ID_IVREF_653973_2020/2020
Switzerland/VD-ETHZ-280111/2020
USA/hCoV_19_USA_ID_IVREF_653972_2020/2020
Iceland/5706/2020
Iceland/6003/2020
Iceland/6004/2020
Switzerland/BS-UHB-42430343/2020
Switzerland/SO-42477032/2020
Switzerland/VD-CHUV-GEN2465/2020
USA/WI-UW-1342/2020
USA/NY-UW-1343/2020
USA/WI-UW-1344/2020
USA/WI-UW-1345/2020
USA/WI-UW-1346/2020
USA/WI-UW-1347/2020
USA/WI-UW-1352/2020
USA/WI-UW-1349/2020
USA/WI-UW-1354/2020
USA/WI-UW-1356/2020
USA/WI-UW-1355/2020
USA/WI-UW-1360/2020
USA/WI-UW-1405/2020
USA/FL-BPHL-1548/2020
USA/FL-BPHL-1551/2020
USA/FL-BPHL-1552/2020
USA/FL-BPHL-1550/2020
USA/FL-BPHL-1553/2020
USA/FL-BPHL-1554/2020
USA/FL-BPHL-1555/2020
USA/FL-BPHL-1556/2020
USA/FL-BPHL-1558/2020
USA/FL-BPHL-1557/2020
USA/FL-BPHL-1559/2020
USA/WA-S2824/2020
USA/WA-S2822/2020
USA/WA-S2821/2020
USA/WA-S2823/2020
USA/WA-S2825/2020
USA/WA-S2826/2020
USA/WA-S2832/2020
USA/WA-S2820/2020
USA/WA-S2833/2020
USA/TX-DSHS-0714/2020
AUS/VIC12484/2020
AUS/VIC12526/2020
AUS/VIC12694/2020
AUS/VIC12361/2020
AUS/VIC12429/2020
AUS/VIC12793/2020
AUS/VIC12750/2020
AUS/VIC12696/2020
AUS/VIC12034/2020
AUS/VIC12248/2020
AUS/VIC11927/2020
AUS/VIC11170/2020
AUS/VIC11850/2020
AUS/VIC13923/2020
AUS/VIC13918/2020
AUS/VIC14134/2020
AUS/VIC15336/2020
USA/CA-CZB-7147/2020
USA/CA-CZB-7152/2020
USA/CA-CZB-7153/2020
USA/CA-CZB-10300/2020
USA/CA-CZB-10302/2020
USA/CA-CZB-10303/2020
AUS/VIC16247/2020
AUS/VIC11948/2020
AUS/VIC16288/2020
USA/CA-CZB-12811/2020
USA/WI-UW-1528/2020
USA/CA-CZB-12813/2020
USA/WI-UW-1630/2020
USA/WI-UW-1529/2020
USA/WI-UW-1631/2020
USA/WI-UW-1632/2020
USA/WI-UW-1633/2020
USA/WI-UW-1634/2020
USA/WI-UW-1635/2020
USA/WI-UW-1646/2020
USA/WI-UW-1636/2020
USA/WI-UW-1647/2020
USA/WI-UW-1648/2020
USA/WI-UW-1649/2020
USA/WI-UW-1692/2020
USA/WI-UW-1694/2020
USA/WI-UW-1697/2020
USA/WI-UW-1700/2020
USA/WI-UW-1701/2020
USA/WI-UW-1705/2020
USA/WI-UW-1710/2020
USA/WI-UW-1712/2020
USA/WI-UW-1714/2020
USA/WI-UW-1721/2020
USA/WI-UW-1723/2020
USA/WI-UW-1730/2020
USA/WI-UW-1732/2020
USA/WI-UW-1799/2020
USA/WI-UW-1804/2020
USA/WI-UW-1805/2020
USA/WI-UW-1810/2020
USA/WI-UW-1812/2020
USA/WI-UW-1813/2020
USA/WI-UW-1814/2020
USA/WI-UW-1815/2020
USA/WI-UW-1816/2020
USA/WI-UW-1817/2020
USA/WI-UW-1818/2020
USA/WI-UW-1819/2020
USA/WI-UW-1821/2020
USA/WI-UW-1822/2020
USA/WI-UW-1823/2020
USA/WI-UW-1824/2020
USA/WI-UW-1825/2020
USA/WI-UW-1827/2020
USA/WI-UW-1829/2020
USA/WI-UW-1833/2020
USA/WI-UW-1834/2020
USA/WI-UW-1846/2020
USA/WI-UW-1849/2020
USA/WI-UW-1865/2020
USA/WI-UW-1866/2020
USA/WI-UW-1867/2020
USA/WI-UW-1868/2020
USA/WI-UW-1869/2020
USA/WI-UW-1870/2020
USA/WI-UW-2001/2020
USA/WI-UW-2002/2020
USA/WI-UW-2003/2020
USA/WI-UW-2004/2020
USA/MA-MGH-03156/2020
USA/WA-S2964/2020
USA/CA-CZB-12878/2020
USA/WA-S2968/2020
USA/WA-S2965/2020
USA/CA-CZB-13449/2020
USA/CA-CZB-13454/2020
USA/CA-CZB-13452/2020
USA/CA-CZB-13455/2020
USA/CA-CZB-13456/2020
USA/CA-CZB-13460/2020
USA/CO-QDX-3512/2020
USA/CA-CZB-13459/2020
USA/IL-QDX-3510/2020
USA/GA-QDX-3506/2020
USA/MS-QDX-3493/2020
USA/TX-QDX-3494/2020
USA/CA-CZB-13738/2020
USA/CA-CZB-13737/2020
USA/CA-CZB-13735/2020
USA/CA-CZB-13734/2020
USA/CA-QDX-4488/2020
IND/CMP_30_FMR/2020
USA/GA-QDX-4497/2020
IND/CMP_31_FMR/2020
IND/CMP_34_FMR/2020
IND/CMP_35_FMR/2020
USA/TX-DSHS-5033/2020
USA/UMW21250954/2020
USA/TX-DSHS-5130/2020
USA/TX-DSHS-5131/2020
ARM/UW-ARM49/2020
USA/GA-EHC-841K/2020
USA/CA-CZB-33675/2020
USA/CA-CZB-33674/2020
USA/CA-LACPHL-AE00159/2020
USA/CA-LACPHL-AE00160/2020
USA/CA-LACPHL-AE00161/2020
USA/CA-LACPHL-AE00162/2020
USA/CA-LACPHL-AE00163/2020
USA/SD-SDPHL-0392/2020
USA/NYI-NA-20-199/2020
USA/SD-SDPHL-0387/2020
USA/NYI-NA-20-200/2020
USA/NYI-NA-20-209/2020
USA/NYI-NA-20-208/2020
USA/NYI-NA-20-211/2020
USA/NYI-NA-20-213/2020
USA/AZ-2557/2020
USA/CA-UCSC-535/2020
USA/CA-UCSC-560/2020
USA/SD-SDPHL-0403/2020
USA/CA-CZB-7149/2020
USA/CA-CZB-7148/2020
USA/CA-CZB-7156/2020
England/QEUH-9B8323/2020
England/QEUH-9B8350/2020
England/QEUH-9B836F/2020
England/QEUH-9B8341/2020
England/QEUH-9B8C91/2020
England/QEUH-9B8F4D/2020
England/QEUH-9B8F5C/2020
England/QEUH-9B8D16/2020
England/QEUH-9B8F7A/2020
England/QEUH-9B8F6B/2020
England/QEUH-9B9AC3/2020
England/QEUH-9B9B57/2020
England/QEUH-9B9B2A/2020
England/QEUH-9B9BC0/2020
England/QEUH-9B9B39/2020
England/QEUH-9B9B48/2020
England/QEUH-9B9B66/2020
England/QEUH-9B9D33/2020
England/QEUH-9B9D51/2020
England/QEUH-9B837E/2020
England/MILK-9C2317/2020
England/MILK-9C2353/2020
Wales/MILK-9C2362/2020
Wales/MILK-9C2335/2020
England/MILK-9C23BD/2020
England/MILK-9C2326/2020
England/MILK-9C2344/2020
England/MILK-9C23AE/2020
England/MILK-9C2380/2020
England/MILK-9C239F/2020
Wales/MILK-9C23CC/2020
Wales/MILK-9C2405/2020
Wales/MILK-9C2423/2020
Wales/MILK-9C257B/2020
Wales/MILK-9C256C/2020
Wales/MILK-9C255D/2020
England/MILK-9C2371/2020
England/MILK-9C31D0/2020
Wales/MILK-9C3158/2020
Wales/MILK-9C3149/2020
England/MILK-9C313A/2020
England/MILK-9C34B9/2020
England/MILK-9C3A5D/2020
England/MILK-9C3A6C/2020
England/MILK-9C3A7B/2020
England/MILK-9C3B0F/2020
Wales/MILK-9C3AB7/2020
England/MILK-9C3AD5/2020
England/MILK-9C3AE4/2020
England/MILK-9C3AF3/2020
England/MILK-9C3A99/2020
England/MILK-9C3B69/2020
England/MILK-9C3BC3/2020
Wales/MILK-9C3B78/2020
England/MILK-9C3B87/2020
England/MILK-9C3BB4/2020
England/MILK-9C3BD2/2020
England/MILK-9C3BE1/2020
England/MILK-9C3BA5/2020
England/MILK-9C3B5A/2020
England/MILK-9C3B96/2020
Wales/MILK-9C3C57/2020
Wales/MILK-9C3C48/2020
England/MILK-9C3CA2/2020
England/MILK-9C3CC0/2020
England/MILK-9C3C93/2020
England/MILK-9C3D18/2020
England/MILK-9C3C66/2020
England/MILK-9C3DDC/2020
Wales/MILK-9C3DAF/2020
England/MILK-9C3CFD/2020
Wales/MILK-9C3D36/2020
England/MILK-9C3D45/2020
England/MILK-9C3D63/2020
England/MILK-9C3D90/2020
England/MILK-9C3D09/2020
Wales/MILK-9C3D54/2020
England/MILK-9C3DEB/2020
England/MILK-9C3E7F/2020
England/MILK-9C3E15/2020
England/MILK-9C3E8E/2020
England/MILK-9C3E60/2020
England/MILK-9C3DFA/2020
England/MILK-9C3E42/2020
England/MILK-9C3EAC/2020
Wales/MILK-9C3F12/2020
England/MILK-9C3EF7/2020
England/MILK-9C3F30/2020
England/MILK-9C3EE8/2020
England/MILK-9C3F4F/2020
England/MILK-9C3F03/2020
England/MILK-9C3ED9/2020
England/MILK-9C3F21/2020
England/MILK-9C3EBB/2020
England/MILK-9C401E/2020
England/MILK-9C3F9A/2020
England/MILK-9C3D27/2020
England/MILK-9C4069/2020
England/MILK-9C403C/2020
England/MILK-9C3F7C/2020
England/MILK-9C3FF4/2020
England/MILK-9C3F6D/2020
England/MILK-9C402D/2020
England/MILK-9C3FD6/2020
England/MILK-9C4281/2020
England/MILK-9C42BE/2020
England/MILK-9C42EB/2020
Wales/MILK-9C42DC/2020
England/MILK-9C4306/2020
England/MILK-9C4324/2020
England/MILK-9C4315/2020
England/MILK-9C4360/2020
England/MILK-9C42FA/2020
England/MILK-9C43AC/2020
England/MILK-9C446D/2020
England/MILK-9C4403/2020
England/MILK-9C43CA/2020
England/MILK-9C4342/2020
England/MILK-9C4421/2020
England/MILK-9C447C/2020
England/MILK-9C4351/2020
England/MILK-9C43BB/2020
England/MILK-9C43D9/2020
England/MILK-9C437F/2020
England/MILK-9C439D/2020
England/MILK-9C4500/2020
Wales/MILK-9C44B8/2020
England/MILK-9C449A/2020
Wales/MILK-9C44C7/2020
England/MILK-9C448B/2020
England/MILK-9C45F1/2020
England/MILK-9C461C/2020
England/MILK-9C4579/2020
England/MILK-9C455B/2020
Wales/MILK-9C44E5/2020
England/MILK-9C45E2/2020
England/MILK-9C462B/2020
England/MILK-9C4658/2020
England/MILK-9C4588/2020
England/MILK-9C46C1/2020
England/MILK-9C3CB1/2020
England/MILK-9C3CDF/2020
England/MILK-9C3A8A/2020
Wales/MILK-9C3DBE/2020
England/MILK-9C3CEE/2020
England/MILK-9C3B4B/2020
England/MILK-9C3E06/2020
England/MILK-9C3DCD/2020
England/MILK-9C3B3C/2020
England/MILK-9C3D81/2020
England/MILK-9C3F8B/2020
England/MILK-9C3E9D/2020
England/MILK-9C3E51/2020
England/MILK-9C3E33/2020
England/MILK-9C3ECA/2020
England/MILK-9C404B/2020
England/MILK-9C405A/2020
England/MILK-9C400F/2020
England/MILK-9C4263/2020
England/MILK-9C4087/2020
England/MILK-9C43F7/2020
Wales/MILK-9C42AF/2020
Wales/MILK-9C44F4/2020
England/MILK-9C444F/2020
England/MILK-9C445E/2020
England/MILK-9C43E8/2020
Wales/MILK-9C44D6/2020
England/MILK-9C463A/2020
England/MILK-9C4430/2020
England/MILK-9C4649/2020
England/MILK-9C45A6/2020
England/QEUH-9C887C/2020
England/QEUH-9C87D9/2020
England/QEUH-9C8BEC/2020
England/MILK-9C3FE5/2020
England/QEUH-9C8A3A/2020
England/QEUH-9C936B/2020
England/QEUH-9C886D/2020
England/QEUH-9C94D1/2020
Wales/QEUH-9C951A/2020
England/QEUH-9C95B0/2020
England/QEUH-9C94E0/2020
England/QEUH-9C96DB/2020
England/QEUH-9C9F49/2020
England/QEUH-9C9F3A/2020
Wales/QEUH-9C9EA6/2020
Wales/QEUH-9C9EC4/2020
England/QEUH-9CA142/2020
England/QEUH-9CA564/2020
England/QEUH-9CA5DD/2020
England/QEUH-9CA661/2020
England/ALDP-9C56A2/2020
England/QEUH-9C93F2/2020
England/QEUH-9C9583/2020
England/QEUH-9C9B45/2020
England/QEUH-9C991E/2020
England/QEUH-9CA2A9/2020
England/QEUH-9CA151/2020
England/QEUH-9CA40D/2020
England/QEUH-9CA591/2020
England/ALDP-9BC7F6/2020
England/ALDP-9BD9B3/2020
England/ALDP-9BD9FF/2020
England/ALDP-9BC8C6/2020
England/ALDP-9BC705/2020
England/ALDP-9BC662/2020
England/QEUH-9CA1AC/2020
England/ALDP-9BC6EA/2020
England/ALDP-9BC820/2020
England/ALDP-9BC6AE/2020
England/ALDP-9BDA1A/2020
England/ALDP-9BDBAE/2020
England/ALDP-9BDDE4/2020
England/ALDP-9BDA29/2020
England/ALDP-9BDC05/2020
England/ALDP-9BDBEA/2020
England/ALDP-9BDCE7/2020
England/ALDP-9BDE0F/2020
England/ALDP-9BDA65/2020
England/ALDP-9BDBCC/2020
England/ALDP-9BDBDB/2020
England/ALDP-9BDD20/2020
England/ALDP-9BDC32/2020
England/ALDP-9BE062/2020
England/ALDP-9BE035/2020
England/ALDP-9BE24E/2020
Wales/ALDP-9BE1D8/2020
England/ALDP-9BE18D/2020
England/ALDP-9BE2A8/2020
England/ALDP-9BC88A/2020
England/ALDP-9BDFFD/2020
England/ALDP-9BE150/2020
England/ALDP-9BE19C/2020
England/ALDP-9BE27B/2020
Wales/ALDP-9BE123/2020
England/ALDP-9BE105/2020
England/ALDP-9BE8F1/2020
England/ALDP-9BE75E/2020
England/ALDP-9BE949/2020
Wales/ALDP-9BE84C/2020
England/ALDP-9BE967/2020
England/ALDP-9BE994/2020
England/ALDP-9BE484/2020
England/ALDP-9BE82E/2020
England/ALDP-9BE79A/2020
England/ALDP-9BE6D9/2020
England/ALDP-9BE91C/2020
Wales/ALDP-9BE92B/2020
England/ALDP-9BE4C0/2020
England/ALDP-9BE800/2020
England/ALDP-9BEB43/2020
England/ALDP-9BC6BD/2020
England/ALDP-9BC741/2020
England/ALDP-9BC732/2020
England/ALDP-9BC69F/2020
England/ALDP-9BC6CC/2020
England/ALDP-9BC671/2020
England/ALDP-9BC6F9/2020
England/ALDP-9BC76F/2020
England/ALDP-9BC8D5/2020
England/ALDP-9BC86C/2020
England/ALDP-9BC8B7/2020
England/ALDP-9BE8D3/2020
England/ALDP-9BC8A8/2020
England/ALDP-9BC7E7/2020
England/ALDP-9BC802/2020
England/ALDP-9BC7D8/2020
England/ALDP-9BC83F/2020
England/ALDP-9BC811/2020
England/ALDP-9BC7C9/2020
England/ALDP-9BC7BA/2020
England/ALDP-9BC84E/2020
England/ALDP-9BC680/2020
England/ALDP-9BC8E4/2020
England/ALDP-9BC90F/2020
England/ALDP-9BC91E/2020
England/ALDP-9BC8F3/2020
England/ALDP-9BD9C2/2020
England/ALDP-9BDA0B/2020
England/ALDP-9BC750/2020
England/ALDP-9BC987/2020
England/ALDP-9BDA38/2020
England/ALDP-9BC85D/2020
England/ALDP-9BD9E0/2020
England/ALDP-9BD9D1/2020
England/ALDP-9BC94B/2020
England/ALDP-9BC978/2020
England/ALDP-9BD9A4/2020
England/ALDP-9BC899/2020
England/ALDP-9BDB17/2020
England/ALDP-9BDAFC/2020
England/ALDP-9BDB08/2020
England/ALDP-9BDAED/2020
England/ALDP-9BDBF9/2020
England/ALDP-9BDC41/2020
England/ALDP-9BDC7E/2020
England/ALDP-9BC87B/2020
England/ALDP-9BDC23/2020
England/ALDP-9BDBBD/2020
England/ALDP-9BDC6F/2020
England/ALDP-9BDB80/2020
England/ALDP-9BDC9C/2020
England/ALDP-9BDC14/2020
England/ALDP-9BDB9F/2020
England/ALDP-9BDC50/2020
England/ALDP-9BDCAB/2020
England/ALDP-9BC92D/2020
England/ALDP-9BDCBA/2020
England/ALDP-9BDCC9/2020
England/ALDP-9BDCD8/2020
England/ALDP-9BC95A/2020
England/ALDP-9BDDF3/2020
England/ALDP-9BDD6C/2020
England/ALDP-9BDD4E/2020
England/ALDP-9BDD8A/2020
England/ALDP-9BDD5D/2020
England/ALDP-9BDD3F/2020
England/ALDP-9BDD7B/2020
England/ALDP-9BDDA8/2020
England/ALDP-9BDD99/2020
England/ALDP-9BDCF6/2020
England/ALDP-9BDE2D/2020
England/ALDP-9BDD02/2020
England/ALDP-9BDE1E/2020
England/ALDP-9BDD11/2020
England/ALDP-9BDDB7/2020
England/ALDP-9BE017/2020
England/ALDP-9BE053/2020
England/ALDP-9BE044/2020
England/ALDP-9BE071/2020
England/ALDP-9BE008/2020
England/ALDP-9BE080/2020
England/ALDP-9BE026/2020
England/ALDP-9BE0BD/2020
England/ALDP-9BE0DB/2020
England/ALDP-9BE09F/2020
England/ALDP-9BE0CC/2020
England/ALDP-9BE114/2020
England/ALDP-9BE1AB/2020
England/ALDP-9BE1E7/2020
England/ALDP-9BE17E/2020
England/ALDP-9BE132/2020
England/ALDP-9BE1BA/2020
England/ALDP-9BE1F6/2020
England/ALDP-9BE16F/2020
England/ALDP-9BE0F9/2020
Wales/ALDP-9BE1C9/2020
England/ALDP-9BE202/2020
England/ALDP-9BE0EA/2020
England/ALDP-9BE211/2020
England/ALDP-9BE2B7/2020
England/ALDP-9BE28A/2020
England/ALDP-9BE220/2020
England/ALDP-9BE2D5/2020
England/ALDP-9BE23F/2020
England/ALDP-9BE25D/2020
England/ALDP-9BE493/2020
Wales/ALDP-9BE466/2020
Wales/ALDP-9BE475/2020
England/ALDP-9BE4A2/2020
England/ALDP-9BE4B1/2020
England/ALDP-9BE651/2020
England/ALDP-9BE660/2020
England/ALDP-9BE6BB/2020
England/ALDP-9BE67F/2020
England/ALDP-9BE76D/2020
England/ALDP-9BE6AC/2020
England/ALDP-9BE6CA/2020
England/ALDP-9BE68E/2020
England/ALDP-9BE69D/2020
England/ALDP-9BE6E8/2020
England/ALDP-9BE74F/2020
England/ALDP-9BE730/2020
England/ALDP-9BE712/2020
England/ALDP-9BE703/2020
England/ALDP-9BE7E5/2020
England/ALDP-9BE81F/2020
England/ALDP-9BE7B8/2020
England/ALDP-9BE7D6/2020
England/ALDP-9BE83D/2020
England/ALDP-9BE7F4/2020
England/ALDP-9BE7C7/2020
England/ALDP-9BE7A9/2020
England/ALDP-9BE78B/2020
England/ALDP-9BE90D/2020
England/ALDP-9BE9A3/2020
England/ALDP-9BE985/2020
England/ALDP-9BE93A/2020
England/ALDP-9BE976/2020
England/ALDP-9BE85B/2020
England/ALDP-9BE958/2020
England/ALDP-9BE888/2020
England/ALDP-9BE8A6/2020
England/ALDP-9BE9B2/2020
England/ALDP-9BE9C1/2020
England/ALDP-9BEABF/2020
England/ALDP-9BEAFB/2020
England/ALDP-9BEA82/2020
England/ALDP-9BEB07/2020
England/ALDP-9BEB16/2020
England/ALDP-9BEADD/2020
England/ALDP-9BEAEC/2020
England/ALDP-9BEA91/2020
England/ALDP-9BEB61/2020
England/ALDP-9BEBDA/2020
England/ALDP-9BEBE9/2020
England/ALDP-9BEB9E/2020
England/ALDP-9BEB25/2020
England/ALDP-9BEB8F/2020
England/ALDP-9BEB34/2020
England/ALDP-9BEB52/2020
England/ALDP-9BE8E2/2020
England/ALDP-9BEB70/2020
England/ALDP-9BEC13/2020
England/ALDP-9BEC04/2020
England/ALDP-9BEC6E/2020
England/ALDP-9BEC8C/2020
England/ALDP-9BEC31/2020
Wales/ALDP-9BEA73/2020
England/ALDP-9BEC40/2020
England/ALDP-9BC6DB/2020
England/ALDP-9BED4D/2020
England/ALDP-9BEC22/2020
England/ALDP-9BECF5/2020
England/ALDP-9BED3E/2020
Scotland/QEUH-9B8314/2020
Scotland/QEUH-9B82EA/2020
Scotland/QEUH-9B8305/2020
Scotland/QEUH-9B8912/2020
Scotland/QEUH-9B8930/2020
Scotland/QEUH-9B9A78/2020
Scotland/QEUH-9B9A69/2020
Scotland/QEUH-9B8921/2020
Scotland/QEUH-9B9AA5/2020
Scotland/QEUH-9B9A5A/2020
Scotland/QEUH-9B9AB4/2020
Scotland/QEUH-9B9B75/2020
Scotland/QEUH-9B9A87/2020
Scotland/QEUH-9B9B84/2020
Scotland/QEUH-9B9A96/2020
Scotland/QEUH-9B9BB1/2020
Scotland/QEUH-9B9B93/2020
Scotland/QEUH-9CA3A6/2020
Scotland/QEUH-9CA607/2020
Scotland/QEUH-9CA1F7/2020
Scotland/QEUH-9B9BA2/2020
England/QEUH-9B6EAC/2020
Wales/MILK-9C2414/2020
Wales/MILK-9C3B2D/2020
England/QEUH-9B6ED9/2020
England/QEUH-9B704B/2020
England/QEUH-9B703C/2020
England/QEUH-9B701E/2020
England/QEUH-9B7069/2020
England/QEUH-9B6EF7/2020
England/QEUH-9B702D/2020
England/QEUH-9B705A/2020
Scotland/QEUH-9B6E60/2020
Scotland/QEUH-9B6E8E/2020
Scotland/QEUH-9B6F21/2020
Scotland/QEUH-9B6F12/2020
Scotland/QEUH-9B6F9A/2020
Scotland/QEUH-9B6E7F/2020
Scotland/QEUH-9B6EBB/2020
Scotland/QEUH-9B6E9D/2020
Scotland/QEUH-9B7087/2020
Scotland/QEUH-9B70F0/2020
Scotland/QEUH-9B711B/2020
Scotland/QEUH-9B70E1/2020
Scotland/QEUH-9B710C/2020
Scotland/QEUH-9B73F7/2020
Scotland/QEUH-9B73E8/2020
Scotland/QEUH-9B73CA/2020
England/QEUH-9B8754/2020
England/QEUH-9B8745/2020
Wales/ALDP-9BE0AE/2020
Switzerland/GE-ETHZ-280200/2020
NZL/20CV0341/2020
Switzerland/BE-ETHZ-280179/2020
MEX/CMX-149/2020
USA/TG1007870/2020
USA/TG1007872/2020
USA/TG1007879/2020
USA/TG959910/2020
USA/TG1007896/2020
USA/TG959911/2020
USA/TG959945/2020
USA/TG959947/2020
USA/TG959935/2020
USA/TG959956/2020
USA/TG960237/2020
USA/TG960263/2020
USA/TG959962/2020
USA/TG960274/2020
USA/TG960264/2020
USA/TG960275/2020
USA/TG960330/2020
USA/TG960561/2020
USA/TG960577/2020
USA/TG960576/2020
Mexico/BCN-SEARCH-103032/2020
USA/TG960594/2020
USA/hCoV_19_USA_ID_IVREF_654230_2020/2020
USA/hCoV_19_USA_ID_IVREF_654232_2020/2020
USA/hCoV_19_USA_ID_IVREF_653957_2020/2020
USA/hCoV_19_USA_ID_IVREF_654682_2020/2020
USA/hCoV_19_USA_ID_IVREF_654683_2020/2020
USA/hCoV_19_USA_ID_IVREF_654681_2020/2020
USA/hCoV_19_USA_ID_IVREF_654693_2020/2020
USA/hCoV_19_USA_ID_IVREF_654696_2020/2020
USA/hCoV_19_USA_ID_IVREF_654694_2020/2020
USA/hCoV_19_USA_ID_IVREF_654697_2020/2020
USA/hCoV_19_USA_ID_IVREF_654820_2020/2020
USA/hCoV_19_USA_ID_IVREF_654821_2020/2020
USA/hCoV_19_USA_ID_IVREF_654822_2020/2020
Switzerland/VD-ETHZ-280220/2020
Switzerland/VD-ETHZ-280173/2020
Iceland/6664/2020
Switzerland/BS-UHB-42433147/2020
Switzerland/BS-UHB-42432430/2020
Iceland/6018/2020
Switzerland/BS-UHB-42432825/2020
USA/CA-UCSC-477/2020
USA/WI-UW-1449/2020
USA/WI-UW-1461/2020
USA/WI-UW-1455/2020
USA/WI-UW-1462/2020
USA/WI-UW-1465/2020
USA/WI-UW-1467/2020
USA/WI-UW-1469/2020
USA/WI-UW-1471/2020
USA/WI-UW-1473/2020
USA/WI-UW-1475/2020
USA/WI-UW-1476/2020
USA/WI-UW-1477/2020
USA/WI-UW-1478/2020
USA/WI-UW-1480/2020
USA/FL-BPHL-1560/2020
USA/FL-BPHL-1561/2020
USA/FL-BPHL-1562/2020
USA/FL-BPHL-1563/2020
USA/FL-BPHL-1564/2020
USA/FL-BPHL-1565/2020
USA/TX-DSHS-0719/2020
USA/TX-DSHS-0716/2020
USA/TX-DSHS-0718/2020
USA/TX-DSHS-0715/2020
AUS/VIC12756/2020
AUS/VIC12621/2020
AUS/VIC12356/2020
AUS/VIC12776/2020
AUS/VIC12804/2020
AUS/VIC12773/2020
AUS/VIC12527/2020
AUS/VIC12737/2020
AUS/VIC12547/2020
AUS/VIC12803/2020
AUS/VIC12389/2020
AUS/VIC12743/2020
AUS/VIC12870/2020
AUS/VIC12851/2020
AUS/VIC12038/2020
AUS/VIC12081/2020
AUS/VIC12210/2020
AUS/VIC12031/2020
AUS/VIC11937/2020
AUS/VIC13919/2020
AUS/VIC13907/2020
AUS/VIC13898/2020
AUS/VIC13924/2020
AUS/VIC13900/2020
USA/MN-MDH-1823/2020
USA/CA-CZB-12812/2020
USA/CA-CZB-11012/2020
USA/CA-CZB-12814/2020
USA/CA-CZB-10359/2020
USA/CA-CZB-10360/2020
BHR/340654690/2020
AUS/VIC16716/2020
USA/WI-UW-1530/2020
USA/WI-UW-1532/2020
USA/WI-UW-1531/2020
USA/WI-UW-1645/2020
USA/WI-UW-1650/2020
USA/WI-UW-1652/2020
USA/WI-UW-1651/2020
USA/WI-UW-1653/2020
USA/WI-UW-1655/2020
USA/WI-UW-1656/2020
USA/WI-UW-1658/2020
USA/WI-UW-1657/2020
USA/WI-UW-1659/2020
USA/WI-UW-1733/2020
USA/WI-UW-1734/2020
USA/WI-UW-1735/2020
USA/WI-UW-1738/2020
USA/WI-UW-1740/2020
USA/WI-UW-1800/2020
USA/WI-UW-1801/2020
USA/WI-UW-1802/2020
USA/WI-UW-1803/2020
USA/WI-UW-1843/2020
USA/WI-UW-1844/2020
USA/WI-UW-1845/2020
USA/WI-UW-1847/2020
USA/WI-UW-1848/2020
USA/WI-UW-1864/2020
USA/WI-UW-1872/2020
USA/WI-UW-1873/2020
USA/WI-UW-2005/2020
USA/WI-UW-2006/2020
USA/WI-UW-2007/2020
USA/WI-UW-2008/2020
USA/WI-UW-2009/2020
USA/WI-UW-2010/2020
USA/WI-UW-2011/2020
USA/WI-UW-2012/2020
USA/WI-UW-2014/2020
USA/MA-MGH-03155/2020
USA/WA-S2971/2020
USA/WA-S2972/2020
USA/WA-S2973/2020
USA/WA-S2974/2020
USA/WA-S2976/2020
USA/WA-S2977/2020
USA/WA-S2975/2020
USA/WA-S2978/2020
USA/CA-CZB-13461/2020
USA/FL-BPHL-2729/2020
USA/FL-BPHL-2730/2020
USA/FL-BPHL-2731/2020
USA/FL-BPHL-2732/2020
USA/FL-BPHL-2734/2020
USA/FL-BPHL-2733/2020
USA/KY-QDX-3500/2020
USA/MO-QDX-3511/2020
USA/FL-BPHL-2735/2020
USA/CA-CZB-14949/2020
USA/CA-CZB-13742/2020
USA/CA-CZB-13743/2020
USA/CA-CZB-13741/2020
USA/CA-QDX-4490/2020
USA/CA-QDX-4489/2020
USA/GA-QDX-4496/2020
USA/LA-QDX-4487/2020
USA/NJ-QDX-4480/2020
USA/FL-BPHL-3014/2020
USA/TX-DSHS-5132/2020
USA/TX-DSHS-5134/2020
USA/UMW21269548/2020
USA/GA-EHC-824T/2020
USA/GA-EHC-823S/2020
USA/GA-EHC-849S/2020
USA/CA-LACPHL-AE00164/2020
USA/CA-LACPHL-AE00165/2020
PER/un-CDC-3958735-001/2020
USA/CA-LACPHL-AE00166/2020
USA/CA-QDX-3341/2020
USA/CA-LACPHL-AE00167/2020
USA/NYI-NA-20-198/2020
USA/NYI-NA-20-202/2020
USA/NYI-NA-20-203/2020
USA/NYI-NA-20-204/2020
USA/NYI-NA-20-201/2020
USA/NYI-NA-20-210/2020
USA/NYI-NA-20-212/2020
USA/NYI-158-20-1/2020
USA/NYI-158-20-2/2020
USA/NYI-158-20-3/2020
USA/AZ-2558/2020
USA/AZ-2559/2020
England/QEUH-9B8578/2020
England/QEUH-9B8587/2020
England/QEUH-9B8596/2020
USA/CA-CZB-7192/2020
England/QEUH-9B8693/2020
USA/CA-CZB-7182/2020
England/QEUH-9B8666/2020
USA/CA-CZB-7180/2020
England/QEUH-9B85B4/2020
England/QEUH-9B85C3/2020
England/QEUH-9B86C0/2020
England/QEUH-9B8727/2020
England/QEUH-9B86A2/2020
England/QEUH-9B87AF/2020
England/QEUH-9B87BE/2020
England/QEUH-9B85A5/2020
England/MILK-9C1E17/2020
Wales/MILK-9C1DFC/2020
England/MILK-9C1E26/2020
England/MILK-9C1E9F/2020
Wales/MILK-9C1E53/2020
England/MILK-9C1EBD/2020
England/QEUH-9B84E4/2020
Wales/MILK-9C1E62/2020
Wales/MILK-9C1E44/2020
England/MILK-9C1EAE/2020
England/MILK-9C1E80/2020
England/MILK-9C1ECC/2020
England/MILK-9C1E35/2020
England/MILK-9C1EF9/2020
Wales/MILK-9C1F50/2020
England/MILK-9C1F6F/2020
England/MILK-9C1F8D/2020
Wales/MILK-9C1F41/2020
England/MILK-9C1F7E/2020
England/MILK-9C1F05/2020
Wales/MILK-9C1FE7/2020
Wales/MILK-9C1FC9/2020
England/MILK-9C1FAB/2020
England/MILK-9C1FF6/2020
England/MILK-9C1F9C/2020
England/MILK-9C206B/2020
England/MILK-9C205C/2020
England/MILK-9C25E4/2020
England/MILK-9C25D5/2020
England/MILK-9C25C6/2020
England/MILK-9C204D/2020
England/MILK-9C2696/2020
England/MILK-9C2678/2020
England/MILK-9C260F/2020
England/MILK-9C2669/2020
England/MILK-9C262D/2020
England/MILK-9C264B/2020
England/MILK-9C2687/2020
England/MILK-9C26A5/2020
England/MILK-9C2766/2020
Wales/MILK-9C26C3/2020
England/MILK-9C271B/2020
England/MILK-9C26B4/2020
England/MILK-9C270C/2020
England/MILK-9C25B7/2020
England/MILK-9C26D2/2020
England/MILK-9C2739/2020
England/MILK-9C2757/2020
England/MILK-9C2793/2020
England/MILK-9C272A/2020
England/MILK-9C2827/2020
England/MILK-9C27FD/2020
England/MILK-9C2836/2020
England/MILK-9C27B1/2020
England/MILK-9C2784/2020
England/MILK-9C2809/2020
England/MILK-9C2863/2020
England/MILK-9C2924/2020
England/MILK-9C2845/2020
England/MILK-9C2890/2020
England/MILK-9C2881/2020
England/MILK-9C2872/2020
England/MILK-9C299D/2020
England/MILK-9C29E8/2020
England/MILK-9C29BB/2020
England/MILK-9C29CA/2020
England/MILK-9C29D9/2020
England/MILK-9C29AC/2020
England/MILK-9C2A5E/2020
Wales/MILK-9C29F7/2020
England/MILK-9C2A7C/2020
England/MILK-9C2A4F/2020
England/MILK-9C2A12/2020
England/MILK-9C2A21/2020
Wales/MILK-9C2A03/2020
England/MILK-9C2A30/2020
England/MILK-9C2A8B/2020
England/MILK-9C2B6A/2020
England/MILK-9C2B4C/2020
England/MILK-9C2B79/2020
England/MILK-9C2AA9/2020
England/MILK-9C2AB8/2020
England/MILK-9C2A9A/2020
England/MILK-9C2C0D/2020
England/MILK-9C2BD3/2020
England/MILK-9C2BA6/2020
England/MILK-9C2A6D/2020
England/MILK-9C2B88/2020
England/MILK-9C2C1C/2020
England/MILK-9C2C2B/2020
England/MILK-9C2BF1/2020
England/MILK-9C2B97/2020
England/MILK-9C2BC4/2020
England/MILK-9C2BE2/2020
England/MILK-9C2BB5/2020
England/MILK-9C2C94/2020
England/MILK-9C2CA3/2020
England/MILK-9C2C67/2020
England/MILK-9C2B5B/2020
England/MILK-9C2C3A/2020
England/MILK-9C2C49/2020
England/MILK-9C2CD0/2020
England/MILK-9C2CC1/2020
England/MILK-9C2D82/2020
England/MILK-9C2C85/2020
England/MILK-9C2D19/2020
England/MILK-9C2D46/2020
England/MILK-9C2CEF/2020
England/MILK-9C2D73/2020
England/MILK-9C2DCE/2020
England/MILK-9C2CFE/2020
England/MILK-9C2E70/2020
England/MILK-9C2D37/2020
England/MILK-9C2E25/2020
England/MILK-9C2E52/2020
England/MILK-9C2E16/2020
England/MILK-9C2D0A/2020
England/MILK-9C2D64/2020
England/MILK-9C2E61/2020
England/MILK-9C2D55/2020
England/MILK-9C2DA0/2020
Wales/MILK-9C2E43/2020
England/MILK-9C2D28/2020
Wales/MILK-9C2F13/2020
England/MILK-9C2E9E/2020
England/MILK-9C2C76/2020
Wales/MILK-9C2EF8/2020
Wales/MILK-9C2F9B/2020
Wales/MILK-9C2FD7/2020
Wales/MILK-9C2EDA/2020
Wales/MILK-9C2F8C/2020
England/MILK-9C2E8F/2020
England/MILK-9C2F22/2020
Wales/MILK-9C2FB9/2020
England/MILK-9C2EBC/2020
Wales/MILK-9C2EE9/2020
England/MILK-9C3176/2020
England/MILK-9C3194/2020
England/MILK-9C3167/2020
England/MILK-9C31EF/2020
England/MILK-9C3079/2020
England/MILK-9C31A3/2020
England/MILK-9C3273/2020
England/MILK-9C31FE/2020
England/MILK-9C3282/2020
England/MILK-9C32CE/2020
England/MILK-9C3370/2020
England/MILK-9C3325/2020
England/MILK-9C33BC/2020
England/MILK-9C3343/2020
England/MILK-9C3255/2020
England/MILK-9C3334/2020
England/MILK-9C33AD/2020
England/MILK-9C3307/2020
England/MILK-9C3361/2020
England/MILK-9C3291/2020
England/MILK-9C3501/2020
England/MILK-9C32A0/2020
England/MILK-9C3431/2020
England/MILK-9C34F5/2020
England/MILK-9C345F/2020
England/MILK-9C346E/2020
England/MILK-9C349B/2020
England/MILK-9C34D7/2020
England/MILK-9C33F8/2020
England/MILK-9C347D/2020
Wales/MILK-9C353E/2020
England/MILK-9C34C8/2020
England/MILK-9C356B/2020
England/MILK-9C3264/2020
England/MILK-9C3404/2020
England/MILK-9C34E6/2020
England/MILK-9C34AA/2020
England/MILK-9C35B6/2020
England/MILK-9C3598/2020
Wales/MILK-9C36C2/2020
England/MILK-9C3659/2020
England/MILK-9C364A/2020
England/MILK-9C36FF/2020
England/MILK-9C361D/2020
Wales/MILK-9C3695/2020
Wales/MILK-9C36A4/2020
Wales/MILK-9C35F2/2020
England/MILK-9C3668/2020
England/MILK-9C3677/2020
England/MILK-9C362C/2020
England/MILK-9C35E3/2020
England/MILK-9C371A/2020
England/MILK-9C363B/2020
England/MILK-9C36E0/2020
England/MILK-9C370B/2020
England/MILK-9C36D1/2020
England/MILK-9C3738/2020
England/MILK-9C3729/2020
England/MILK-9C389F/2020
Wales/MILK-9C3808/2020
Wales/MILK-9C37ED/2020
England/MILK-9C3835/2020
Wales/MILK-9C37FC/2020
England/MILK-9C3880/2020
England/MILK-9C3826/2020
England/MILK-9C38AE/2020
England/MILK-9C3941/2020
England/MILK-9C38DB/2020
England/MILK-9C38F9/2020
Wales/MILK-9C3932/2020
England/MILK-9C3950/2020
Wales/MILK-9C39D8/2020
England/MILK-9C398D/2020
England/MILK-9C39C9/2020
England/MILK-9C399C/2020
England/MILK-9C39BA/2020
England/MILK-9C40D2/2020
England/MILK-9C4157/2020
England/MILK-9C40A5/2020
England/MILK-9C4148/2020
England/MILK-9C40C3/2020
England/MILK-9C40B4/2020
England/MILK-9C40E1/2020
England/MILK-9C4166/2020
England/MILK-9C41C0/2020
England/MILK-9C3747/2020
England/MILK-9C41EE/2020
England/MILK-9C41A2/2020
England/MILK-9C4227/2020
England/MILK-9C460D/2020
England/MILK-9C4694/2020
England/MILK-9C338F/2020
England/MILK-9C3185/2020
England/MILK-9C357A/2020
England/MILK-9C3422/2020
England/MILK-9C3316/2020
England/MILK-9C35A7/2020
England/MILK-9C38EA/2020
Wales/MILK-9C352F/2020
England/MILK-9C3844/2020
Wales/MILK-9C3923/2020
Wales/MILK-9C37DE/2020
England/MILK-9C3862/2020
England/MILK-9C397E/2020
England/MILK-9C39AB/2020
England/MILK-9C4236/2020
England/MILK-9C41B1/2020
England/MILK-9C40F0/2020
England/MILK-9C4096/2020
England/QEUH-9C7AE0/2020
England/QEUH-9C7C53/2020
England/QEUH-9C7AD1/2020
England/QEUH-9C7DD8/2020
England/QEUH-9C7E20/2020
England/QEUH-9C7E5D/2020
Wales/QEUH-9C7EB7/2020
England/QEUH-9C80B0/2020
England/QEUH-9C7E11/2020
England/QEUH-9C8074/2020
England/QEUH-9C834E/2020
England/QEUH-9C838A/2020
England/QEUH-9C82AB/2020
England/QEUH-9C840F/2020
England/QEUH-9C8609/2020
England/QEUH-9C884F/2020
England/QEUH-9C885E/2020
England/QEUH-9C889A/2020
England/QEUH-9C88D6/2020
England/QEUH-9C88A9/2020
England/QEUH-9C8AEF/2020
England/QEUH-9C89A6/2020
England/QEUH-9C8A1C/2020
England/QEUH-9C8A49/2020
England/QEUH-9C8AFE/2020
England/QEUH-9C8A2B/2020
England/QEUH-9C89D3/2020
England/QEUH-9C8A0D/2020
England/QEUH-9C8C07/2020
England/QEUH-9C8C16/2020
England/QEUH-9C8C43/2020
England/QEUH-9C8C34/2020
England/QEUH-9C8C8F/2020
England/QEUH-9C8D31/2020
England/QEUH-9C8FD1/2020
England/QEUH-9C8D40/2020
England/QEUH-9C9204/2020
England/QEUH-9C7D7E/2020
England/QEUH-9C8C9E/2020
England/QEUH-9C8065/2020
England/QEUH-9C7D9C/2020
England/QEUH-9C8496/2020
England/QEUH-9C842D/2020
England/QEUH-9C8627/2020
England/QEUH-9C895B/2020
England/QEUH-9C88C7/2020
England/QEUH-9C894C/2020
England/QEUH-9C89B5/2020
England/QEUH-9C8A67/2020
England/QEUH-9C8BFB/2020
England/QEUH-9C89E2/2020
England/QEUH-9C8C25/2020
England/QEUH-9C935C/2020
England/QEUH-9C93E3/2020
England/QEUH-9C93A7/2020
England/QEUH-9C941D/2020
England/QEUH-9C940E/2020
England/QEUH-9C934D/2020
England/QEUH-9C92E6/2020
England/QEUH-9C93D4/2020
England/QEUH-9C933E/2020
England/QEUH-9C943B/2020
England/QEUH-9C9477/2020
England/QEUH-9C9468/2020
England/QEUH-9C888B/2020
England/QEUH-9C944A/2020
England/QEUH-9C9459/2020
England/QEUH-9C950B/2020
England/QEUH-9C94A4/2020
England/QEUH-9C9495/2020
England/QEUH-9C9486/2020
England/QEUH-9C9565/2020
England/QEUH-9C9529/2020
England/QEUH-9C95DE/2020
England/QEUH-9C9547/2020
England/QEUH-9C9592/2020
England/QEUH-9C95CF/2020
England/QEUH-9C9626/2020
England/QEUH-9C9617/2020
England/QEUH-9C95FC/2020
England/QEUH-9C95ED/2020
England/QEUH-9C9750/2020
England/QEUH-9C97AB/2020
Wales/QEUH-9C98D5/2020
England/QEUH-9C9635/2020
England/QEUH-9C96F9/2020
England/QEUH-9C9714/2020
England/QEUH-9C9705/2020
England/QEUH-9C9732/2020
Wales/QEUH-9C9820/2020
England/QEUH-9C986C/2020
England/QEUH-9C984E/2020
England/QEUH-9C9723/2020
England/QEUH-9C990F/2020
England/QEUH-9C993C/2020
England/QEUH-9C995A/2020
England/QEUH-9C9987/2020
England/QEUH-9C9A93/2020
England/QEUH-9C9556/2020
England/QEUH-9C9AFD/2020
England/QEUH-9C9B27/2020
England/QEUH-9C9B36/2020
England/QEUH-9C978D/2020
England/QEUH-9C9AB1/2020
England/QEUH-9C9BDC/2020
England/QEUH-9C99C3/2020
England/QEUH-9C97C9/2020
England/QEUH-9C9BCD/2020
England/QEUH-9C9996/2020
England/QEUH-9C9A84/2020
England/QEUH-9C9C33/2020
England/QEUH-9C9A48/2020
England/QEUH-9C9C15/2020
England/QEUH-9C9C06/2020
England/QEUH-9C976F/2020
England/QEUH-9C9BEB/2020
England/QEUH-9C9C24/2020
England/QEUH-9C9DF4/2020
England/QEUH-9C9BFA/2020
England/QEUH-9C9CBB/2020
England/QEUH-9C9D5E/2020
England/QEUH-9C9C51/2020
England/QEUH-9C9D8B/2020
England/QEUH-9C9DA9/2020
England/QEUH-9C9C60/2020
England/QEUH-9C9C7F/2020
England/QEUH-9C9A39/2020
England/QEUH-9C9CCA/2020
England/QEUH-9C9CD9/2020
England/QEUH-9C9C42/2020
England/QEUH-9C9DC7/2020
England/QEUH-9C9E4C/2020
England/QEUH-9C9E00/2020
England/QEUH-9C9E6A/2020
England/QEUH-9C9E5B/2020
England/QEUH-9C9E3D/2020
England/QEUH-9C9E2E/2020
England/QEUH-9C9FD0/2020
England/QEUH-9C9FFE/2020
England/QEUH-9C9F2B/2020
England/QEUH-9C9FA3/2020
England/QEUH-9C9FB2/2020
England/QEUH-9C9EE2/2020
England/QEUH-9CA081/2020
England/QEUH-9CA0AF/2020
England/QEUH-9C9F76/2020
Wales/QEUH-9CA0BE/2020
England/QEUH-9CA027/2020
England/QEUH-9CA054/2020
England/QEUH-9C9D6D/2020
England/QEUH-9CA036/2020
England/QEUH-9CA1CA/2020
England/QEUH-9CA133/2020
England/QEUH-9CA1BB/2020
Wales/QEUH-9CA0CD/2020
England/QEUH-9CA0FA/2020
England/QEUH-9CA17F/2020
England/QEUH-9CA115/2020
England/QEUH-9C9FC1/2020
England/QEUH-9CA212/2020
Wales/QEUH-9CA19D/2020
England/QEUH-9CA18E/2020
England/QEUH-9CA230/2020
England/QEUH-9CA106/2020
England/QEUH-9C9EB5/2020
England/QEUH-9CA29A/2020
England/QEUH-9CA3D3/2020
England/QEUH-9CA3E2/2020
England/QEUH-9CA458/2020
Wales/QEUH-9CA485/2020
England/QEUH-9CA5BF/2020
England/QEUH-9CA449/2020
England/QEUH-9CA3F1/2020
England/QEUH-9CA582/2020
England/QEUH-9CA528/2020
England/QEUH-9CA5A0/2020
England/QEUH-9CA740/2020
England/QEUH-9CA652/2020
England/QEUH-9CA5FB/2020
England/QEUH-9CA722/2020
England/QEUH-9CA6CB/2020
England/QEUH-9CA28B/2020
England/QEUH-9CA625/2020
England/QEUH-9CA6E9/2020
England/QEUH-9CA75F/2020
England/QEUH-9CA78C/2020
England/QEUH-9CA704/2020
England/QEUH-9CA5EC/2020
England/QEUH-9CA519/2020
England/QEUH-9CA7AA/2020
England/QEUH-9CA85C/2020
England/QEUH-9CA7E6/2020
England/QEUH-9CA810/2020
England/QEUH-9CA7C8/2020
England/QEUH-9CA7B9/2020
England/QEUH-9CA90E/2020
England/QEUH-9CA8B6/2020
England/QEUH-9CA93B/2020
England/ALDP-9C4B2C/2020
England/QEUH-9CA94A/2020
England/QEUH-9CA643/2020
England/QEUH-9CA986/2020
England/QEUH-9CA898/2020
England/QEUH-9CA8A7/2020
England/QEUH-9CA995/2020
England/QEUH-9CA86B/2020
England/ALDP-9C4C65/2020
England/ALDP-9C4C83/2020
England/ALDP-9C4C29/2020
England/ALDP-9C4E41/2020
England/ALDP-9C4D44/2020
England/ALDP-9C4DCC/2020
England/ALDP-9C4E23/2020
England/ALDP-9C4CED/2020
England/ALDP-9C4E50/2020
England/ALDP-9C4D26/2020
England/ALDP-9C4D62/2020
England/ALDP-9C4E32/2020
England/ALDP-9C4D08/2020
England/QEUH-9CA968/2020
England/ALDP-9C4E7E/2020
England/ALDP-9C4EBA/2020
England/ALDP-9C4EAB/2020
England/ALDP-9C4F11/2020
England/ALDP-9C4E8D/2020
England/ALDP-9C4EE7/2020
England/ALDP-9C4FA8/2020
England/ALDP-9C5086/2020
England/ALDP-9C4F4E/2020
England/ALDP-9C4F8A/2020
England/ALDP-9C502C/2020
England/ALDP-9C504A/2020
England/ALDP-9C50C2/2020
England/ALDP-9C500E/2020
England/ALDP-9C50D1/2020
England/ALDP-9C4F5D/2020
England/ALDP-9C50A4/2020
England/ALDP-9C503B/2020
England/ALDP-9C5077/2020
England/ALDP-9C511A/2020
England/ALDP-9C51A1/2020
Wales/ALDP-9C5156/2020
England/ALDP-9C4F20/2020
England/ALDP-9C5192/2020
England/ALDP-9C50FF/2020
England/ALDP-9C51B0/2020
England/ALDP-9C5235/2020
England/ALDP-9C51CF/2020
England/ALDP-9C52BD/2020
England/ALDP-9C529F/2020
England/ALDP-9C5217/2020
England/ALDP-9C5271/2020
England/ALDP-9C5226/2020
England/ALDP-9C52DB/2020
England/ALDP-9C52CC/2020
England/ALDP-9C536F/2020
England/ALDP-9C538D/2020
England/ALDP-9C53AB/2020
England/ALDP-9C53C9/2020
England/ALDP-9C537E/2020
England/ALDP-9C52F9/2020
England/ALDP-9C5147/2020
England/ALDP-9C53E7/2020
England/ALDP-9C53F6/2020
England/ALDP-9C5341/2020
England/ALDP-9C55E1/2020
England/ALDP-9C55C3/2020
England/ALDP-9C54A8/2020
England/ALDP-9C554B/2020
England/ALDP-9C54F3/2020
England/ALDP-9C51FC/2020
England/ALDP-9C51DE/2020
England/ALDP-9C5420/2020
England/ALDP-9C55D2/2020
England/ALDP-9C551E/2020
England/ALDP-9C54B7/2020
England/ALDP-9C55F0/2020
England/ALDP-9C5675/2020
England/ALDP-9C5693/2020
England/ALDP-9C560C/2020
England/ALDP-9C561B/2020
England/ALDP-9C562A/2020
England/ALDP-9C5684/2020
England/ALDP-9C57BE/2020
England/ALDP-9C5709/2020
England/ALDP-9C56EE/2020
England/ALDP-9C56C0/2020
England/ALDP-9C57AF/2020
England/ALDP-9C5781/2020
England/ALDP-9C57FA/2020
England/ALDP-9C5921/2020
England/ALDP-9C5912/2020
England/ALDP-9C597C/2020
England/ALDP-9C59A9/2020
England/ALDP-9C5903/2020
England/ALDP-9C546C/2020
England/ALDP-9C5AE2/2020
England/ALDP-9C59B8/2020
England/ALDP-9C5BA3/2020
England/ALDP-9C5B94/2020
England/ALDP-9C5BB2/2020
England/ALDP-9C5BC1/2020
England/ALDP-9C5B85/2020
England/ALDP-9C5BEF/2020
England/ALDP-9C5C73/2020
England/ALDP-9C5C82/2020
England/ALDP-9C5BFE/2020
England/ALDP-9C5C19/2020
England/ALDP-9C5C0A/2020
England/ALDP-9C5C64/2020
England/ALDP-9C5D9E/2020
England/ALDP-9C5D61/2020
England/ALDP-9C5DDA/2020
England/ALDP-9C5D70/2020
England/ALDP-9C5DF8/2020
England/ALDP-9C5CCE/2020
England/ALDP-9C5E13/2020
England/ALDP-9C5D52/2020
England/ALDP-9C5CBF/2020
England/ALDP-9C5D8F/2020
England/ALDP-9C5D07/2020
England/ALDP-9C5B76/2020
England/ALDP-9C5E22/2020
England/ALDP-9C5CA0/2020
England/ALDP-9C5DCB/2020
England/ALDP-9C5E6E/2020
England/ALDP-9C5EAA/2020
England/ALDP-9C5E5F/2020
England/ALDP-9C5E40/2020
England/ALDP-9C5E31/2020
England/ALDP-9C5EF5/2020
England/ALDP-9C5E8C/2020
England/ALDP-9C5F3E/2020
England/ALDP-9C60FE/2020
England/ALDP-9C61EC/2020
England/ALDP-9C61DD/2020
England/ALDP-9C6191/2020
England/ALDP-9C5F01/2020
England/ALDP-9C602B/2020
England/ALDP-9C5F2F/2020
England/ALDP-9C610A/2020
England/ALDP-9C5F89/2020
England/ALDP-9C5FB6/2020
England/ALDP-9C63C8/2020
England/ALDP-9C63AA/2020
England/ALDP-9C637D/2020
England/ALDP-9C63F5/2020
England/ALDP-9C639B/2020
England/ALDP-9C628F/2020
England/QEUH-9C96EA/2020
England/QEUH-9C95A1/2020
England/ALDP-9C6410/2020
England/QEUH-9C9398/2020
England/ALDP-9C6085/2020
England/QEUH-9C9644/2020
England/QEUH-9C97D8/2020
England/ALDP-9C6401/2020
England/QEUH-9C9574/2020
England/QEUH-9C94FF/2020
England/QEUH-9C937A/2020
England/QEUH-9C987B/2020
England/QEUH-9C98C6/2020
England/QEUH-9C988A/2020
England/QEUH-9C98A8/2020
England/QEUH-9C97F6/2020
England/ALDP-9C6076/2020
England/QEUH-9C9AEE/2020
England/QEUH-9C9A1B/2020
England/QEUH-9C98B7/2020
England/QEUH-9C9B09/2020
England/QEUH-9C9BAF/2020
England/QEUH-9C9BBE/2020
England/QEUH-9C9D4F/2020
Wales/QEUH-9C9B90/2020
England/QEUH-9C9969/2020
England/QEUH-9C994B/2020
England/QEUH-9C9ADF/2020
England/QEUH-9C99A5/2020
England/QEUH-9C98E4/2020
England/QEUH-9C9DE5/2020
England/QEUH-9C9ED3/2020
England/QEUH-9C9EF1/2020
England/QEUH-9C9D7C/2020
England/QEUH-9C9E88/2020
England/QEUH-9C9E1F/2020
England/QEUH-9C9F0D/2020
England/QEUH-9CA1E8/2020
England/QEUH-9CA27C/2020
England/QEUH-9CA160/2020
England/QEUH-9CA090/2020
England/QEUH-9C9F1C/2020
England/QEUH-9CA045/2020
England/QEUH-9CA0EB/2020
England/QEUH-9C9F85/2020
England/QEUH-9CA063/2020
England/QEUH-9C9FEF/2020
England/QEUH-9CA50A/2020
England/QEUH-9CA616/2020
England/QEUH-9CA6DA/2020
England/QEUH-9CA731/2020
England/QEUH-9CA5CE/2020
England/QEUH-9CA713/2020
England/QEUH-9CA634/2020
England/QEUH-9CA79B/2020
England/QEUH-9CA573/2020
England/QEUH-9CA7D7/2020
England/QEUH-9CA82F/2020
England/QEUH-9CA801/2020
England/QEUH-9CA7F5/2020
England/QEUH-9CA8D4/2020
England/QEUH-9CA91D/2020
England/QEUH-9CA8F2/2020
England/QEUH-9CA959/2020
England/QEUH-9CA84D/2020
England/ALDP-9BDF1B/2020
England/QEUH-9CA977/2020
England/ALDP-9BDEA5/2020
England/ALDP-9BDE4B/2020
England/ALDP-9BDA92/2020
England/ALDP-9BDACF/2020
England/ALDP-9BDE78/2020
England/ALDP-9BDB71/2020
England/ALDP-9BDF93/2020
England/ALDP-9BE33C/2020
England/ALDP-9BE34B/2020
England/ALDP-9BE439/2020
England/ALDP-9BE448/2020
England/QEUH-9CA670/2020
England/ALDP-9BE2E4/2020
England/ALDP-9BDFDF/2020
England/ALDP-9BDFA2/2020
England/ALDP-9BE563/2020
England/ALDP-9BE457/2020
England/ALDP-9BE554/2020
England/ALDP-9BEA37/2020
England/ALDP-9BEBAD/2020
England/ALDP-9BEA28/2020
England/ALDP-9C4C56/2020
England/ALDP-9C4C0B/2020
England/ALDP-9BEAA0/2020
England/ALDP-9C4C38/2020
England/ALDP-9BEACE/2020
England/ALDP-9C4DAE/2020
England/ALDP-9C4DF9/2020
England/ALDP-9C4E9C/2020
England/ALDP-9C4CFC/2020
England/ALDP-9C4E6F/2020
England/ALDP-9C4DEA/2020
England/ALDP-9BE527/2020
England/ALDP-9BE5FA/2020
England/ALDP-9C4E05/2020
England/ALDP-9C4D9F/2020
England/ALDP-9C4D53/2020
England/ALDP-9C4D17/2020
England/ALDP-9C4ED8/2020
England/ALDP-9BECD7/2020
England/ALDP-9C4DBD/2020
England/ALDP-9C4EC9/2020
England/ALDP-9C4D35/2020
England/ALDP-9C4EF6/2020
England/ALDP-9C4E14/2020
England/ALDP-9C4DDB/2020
England/ALDP-9C4F02/2020
England/ALDP-9BED6B/2020
England/ALDP-9C4F3F/2020
England/ALDP-9BED7A/2020
England/ALDP-9C51ED/2020
England/ALDP-9C5165/2020
England/ALDP-9C4FE4/2020
England/ALDP-9C4F7B/2020
England/ALDP-9C5095/2020
England/ALDP-9C50B3/2020
England/ALDP-9C5129/2020
England/ALDP-9C50E0/2020
England/ALDP-9C4F6C/2020
England/ALDP-9C501D/2020
England/ALDP-9C4FD5/2020
England/ALDP-9C4FF3/2020
England/ALDP-9C4F99/2020
England/ALDP-9C5068/2020
England/ALDP-9C5059/2020
Wales/ALDP-9C5138/2020
England/ALDP-9C510B/2020
England/ALDP-9C539C/2020
England/ALDP-9C5323/2020
England/ALDP-9C547B/2020
England/ALDP-9C5314/2020
England/ALDP-9C53D8/2020
England/ALDP-9C5253/2020
England/ALDP-9C5280/2020
England/ALDP-9C5244/2020
England/ALDP-9C5332/2020
England/ALDP-9C5402/2020
England/ALDP-9C5411/2020
England/ALDP-9C5208/2020
England/ALDP-9C5183/2020
England/ALDP-9C52AE/2020
England/ALDP-9C545D/2020
England/ALDP-9C5305/2020
England/ALDP-9C543F/2020
England/ALDP-9C52EA/2020
England/ALDP-9C5262/2020
England/ALDP-9C5350/2020
England/ALDP-9C5499/2020
England/ALDP-9C550F/2020
England/ALDP-9C54D5/2020
England/ALDP-9C56B1/2020
England/ALDP-9C5736/2020
England/ALDP-9C5578/2020
England/ALDP-9C56DF/2020
England/ALDP-9C555A/2020
England/ALDP-9C544E/2020
England/ALDP-9C552D/2020
England/ALDP-9C5727/2020
England/ALDP-9C548A/2020
England/ALDP-9C55A5/2020
England/ALDP-9C553C/2020
England/ALDP-9C5657/2020
England/ALDP-9C54E4/2020
England/ALDP-9C56FD/2020
England/ALDP-9C5596/2020
England/ALDP-9C5587/2020
England/ALDP-9C5569/2020
England/ALDP-9C595E/2020
England/ALDP-9C599A/2020
England/ALDP-9C596D/2020
England/ALDP-9C5930/2020
England/ALDP-9C57CD/2020
Wales/ALDP-9C5772/2020
England/ALDP-9C5763/2020
England/ALDP-9C594F/2020
England/ALDP-9C5745/2020
England/ALDP-9C57EB/2020
England/ALDP-9C57DC/2020
England/ALDP-9C5C91/2020
England/ALDP-9C59F4/2020
England/ALDP-9C5C46/2020
England/ALDP-9C5C55/2020
England/ALDP-9C5B0D/2020
England/ALDP-9C5B49/2020
England/ALDP-9C5C28/2020
England/ALDP-9C5A00/2020
England/ALDP-9C5CDD/2020
England/ALDP-9C59C7/2020
England/ALDP-9C5C37/2020
England/ALDP-9C59D6/2020
England/ALDP-9C5BD0/2020
England/ALDP-9C5D16/2020
England/ALDP-9C5EC8/2020
Wales/ALDP-9C5EE6/2020
England/ALDP-9C5DAD/2020
England/ALDP-9C5E9B/2020
England/ALDP-9C5D25/2020
England/ALDP-9C5F4D/2020
England/ALDP-9C5D43/2020
England/ALDP-9C5E7D/2020
England/ALDP-9C5CFB/2020
England/ALDP-9C5EB9/2020
England/ALDP-9C5CEC/2020
England/ALDP-9C5D34/2020
England/ALDP-9C5F10/2020
England/ALDP-9C5ED7/2020
England/ALDP-9C5DBC/2020
England/ALDP-9C5F5C/2020
England/ALDP-9C5DE9/2020
England/ALDP-9C5E04/2020
England/ALDP-9C603A/2020
England/ALDP-9C6322/2020
England/ALDP-9C61FB/2020
England/ALDP-9C6094/2020
England/ALDP-9C5F6B/2020
England/ALDP-9C6067/2020
England/ALDP-9C601C/2020
England/ALDP-9C5FD4/2020
England/ALDP-9C6207/2020
England/ALDP-9C5F7A/2020
England/ALDP-9C6049/2020
England/ALDP-9C61BF/2020
England/ALDP-9C6182/2020
England/ALDP-9C6058/2020
England/ALDP-9C61CE/2020
England/ALDP-9C61A0/2020
England/ALDP-9C5FE3/2020
England/ALDP-9C6313/2020
England/ALDP-9C5FC5/2020
England/ALDP-9C6270/2020
England/ALDP-9C6331/2020
England/ALDP-9C635F/2020
England/ALDP-9C638C/2020
England/ALDP-9C63B9/2020
England/ALDP-9C63E6/2020
England/ALDP-9C642F/2020
England/ALDP-9C636E/2020
England/ALDP-9BC78D/2020
England/ALDP-9BC77E/2020
England/ALDP-9BC79C/2020
England/ALDP-9BDAB0/2020
England/ALDP-9BDAA1/2020
England/ALDP-9BDADE/2020
England/ALDP-9BDA74/2020
England/ALDP-9BDA83/2020
England/ALDP-9BDB26/2020
England/ALDP-9BDB62/2020
England/ALDP-9BDB53/2020
England/ALDP-9BDB44/2020
England/ALDP-9BDE96/2020
England/ALDP-9BDE3C/2020
England/ALDP-9BDEB4/2020
England/ALDP-9BDE69/2020
England/ALDP-9BDEC3/2020
England/ALDP-9BDED2/2020
England/ALDP-9BDF75/2020
England/ALDP-9BDEE1/2020
England/ALDP-9BDF66/2020
England/ALDP-9BDF2A/2020
England/ALDP-9BDFC0/2020
England/ALDP-9BDEF0/2020
England/ALDP-9BE30F/2020
England/ALDP-9BE3B4/2020
England/ALDP-9BE299/2020
England/ALDP-9BDF0C/2020
England/ALDP-9BE387/2020
England/ALDP-9BE2C6/2020
England/ALDP-9BE378/2020
England/ALDP-9BE369/2020
England/ALDP-9BE396/2020
England/ALDP-9BE3A5/2020
England/ALDP-9BDB35/2020
England/ALDP-9BE32D/2020
England/ALDP-9BE35A/2020
England/ALDP-9BE3F0/2020
England/ALDP-9BE41B/2020
England/ALDP-9BE31E/2020
England/ALDP-9BE3E1/2020
England/ALDP-9BE42A/2020
England/ALDP-9BE40C/2020
England/ALDP-9BDFEE/2020
England/ALDP-9BE3C3/2020
England/ALDP-9BE509/2020
England/ALDP-9BE545/2020
England/ALDP-9BE3D2/2020
England/ALDP-9BE518/2020
England/ALDP-9BE4DF/2020
England/ALDP-9BE536/2020
England/ALDP-9BE4FD/2020
England/ALDP-9BE581/2020
England/ALDP-9BE5BE/2020
England/ALDP-9BE9FE/2020
England/ALDP-9BE9EF/2020
England/ALDP-9BEA0A/2020
England/ALDP-9BEA19/2020
England/ALDP-9BEA46/2020
England/ALDP-9BE9D0/2020
England/ALDP-9BECB9/2020
England/ALDP-9BEC9B/2020
England/ALDP-9BEA64/2020
England/ALDP-9BEC7D/2020
England/ALDP-9BEDE3/2020
England/ALDP-9BED01/2020
England/ALDP-9BEDB6/2020
England/ALDP-9BED98/2020
England/ALDP-9BED89/2020
England/ALDP-9BE5EB/2020
England/ALDP-9BE5CD/2020
England/ALDP-9BEDC5/2020
England/ALDP-9BE572/2020
England/ALDP-9BEA55/2020
England/ALDP-9BE590/2020
England/ALDP-9BEDA7/2020
England/ALDP-9BEDD4/2020
Scotland/QEUH-9B8208/2020
Scotland/QEUH-9B8217/2020
England/ALDP-9BED2F/2020
Scotland/QEUH-9B8262/2020
Scotland/QEUH-9B8226/2020
Scotland/QEUH-9B82DB/2020
Scotland/QEUH-9B8244/2020
Scotland/QEUH-9B84B7/2020
Scotland/QEUH-9B8271/2020
Scotland/QEUH-9B8253/2020
England/ALDP-9BECAA/2020
Scotland/QEUH-9B82BD/2020
Scotland/QEUH-9B82AE/2020
Scotland/QEUH-9B8235/2020
Scotland/QEUH-9B82CC/2020
Scotland/QEUH-9B84C6/2020
England/ALDP-9BECC8/2020
Scotland/QEUH-9B84F3/2020
Scotland/QEUH-9B84D5/2020
Scotland/QEUH-9B85E1/2020
Scotland/QEUH-9B85D2/2020
England/ALDP-9BECE6/2020
Scotland/QEUH-9B8718/2020
Scotland/QEUH-9B86B1/2020
Scotland/QEUH-9B86EE/2020
Scotland/QEUH-9B8709/2020
Scotland/QEUH-9B8657/2020
Scotland/QEUH-9B86FD/2020
Scotland/QEUH-9B8736/2020
Scotland/QEUH-9B87CD/2020
Scotland/QEUH-9B86DF/2020
Scotland/QEUH-9B860C/2020
Scotland/MILK-9C261E/2020
Scotland/MILK-9C263C/2020
Scotland/QEUH-9B85F0/2020
Scotland/QEUH-9C8B0A/2020
Scotland/QEUH-9C9389/2020
Scotland/QEUH-9C9978/2020
Scotland/QEUH-9C99E1/2020
Scotland/QEUH-9C983F/2020
Scotland/QEUH-9C9AA2/2020
Scotland/QEUH-9C9A0C/2020
Scotland/QEUH-9C9A66/2020
Scotland/QEUH-9CA3B5/2020
England/ALDP-9C5790/2020
Wales/MILK-9C2F04/2020
Wales/QEUH-9C98F3/2020
England/MILK-9C44A9/2020
Scotland/QEUH-9B8684/2020
NZL/20CV0262/2020
Switzerland/BS-ETHZ-280216/2020
NZL/20CV0339/2020
Switzerland/BE-ETHZ-280225/2020
NZL/20CV0337/2020
NZL/20CV0338/2020
MEX/CMX-150/2020
USA/TG1007874/2020
USA/TG1007885/2020
USA/TG1007890/2020
England/ALDP-9BEBBC/2020
USA/TG955534/2020
USA/TG955581/2020
USA/TG955532/2020
USA/TG959921/2020
USA/TG959957/2020
USA/TG960218/2020
USA/TG960010/2020
USA/TG969387/2020
USA/TG960294/2020
USA/TG968083/2020
USA/TG969447/2020
USA/TG960595/2020
USA/TG974334/2020
USA/TG960648/2020
KEN/C56126/2020
KEN/C56445/2020
USA/hCoV_19_USA_ID_IVREF_655077_2020/2020
Iceland/5748/2020
Japan/Donner205/2020
Japan/Donner278/2020
USA/WI-UW-1418/2020
USA/WI-UW-1419/2020
USA/WI-UW-1420/2020
USA/WI-UW-1421/2020
USA/WI-UW-1422/2020
USA/WI-UW-1423/2020
USA/WI-UW-1424/2020
USA/WI-UW-1425/2020
USA/WI-UW-1426/2020
USA/WI-UW-1427/2020
USA/WI-UW-1428/2020
USA/WI-UW-1429/2020
USA/WI-UW-1430/2020
USA/WI-UW-1431/2020
USA/WI-UW-1432/2020
USA/WI-UW-1433/2020
USA/WI-UW-1438/2020
USA/WI-UW-1441/2020
USA/WI-UW-1440/2020
USA/WI-UW-1450/2020
USA/WI-UW-1445/2020
USA/WI-UW-1456/2020
USA/WI-UW-1457/2020
USA/WI-UW-1459/2020
USA/WI-UW-1464/2020
USA/WI-UW-1460/2020
USA/WI-UW-1470/2020
USA/WI-UW-1472/2020
USA/WI-UW-1499/2020
USA/WI-UW-1284/2020
USA/FL-BPHL-1492/2020
USA/FL-BPHL-1493/2020
USA/FL-BPHL-1494/2020
USA/FL-BPHL-1496/2020
USA/FL-BPHL-1495/2020
AUS/VIC12069/2020
AUS/VIC12126/2020
AUS/VIC12181/2020
AUS/VIC12207/2020
AUS/VIC12077/2020
AUS/VIC12084/2020
AUS/VIC12021/2020
AUS/VIC12226/2020
AUS/VIC12088/2020
AUS/VIC12922/2020
AUS/VIC11895/2020
AUS/VIC12637/2020
AUS/VIC12809/2020
AUS/VIC12715/2020
AUS/VIC12695/2020
AUS/VIC12402/2020
AUS/VIC12673/2020
AUS/VIC13926/2020
AUS/VIC13895/2020
AUS/VIC12847/2020
AUS/VIC13889/2020
USA/FL-BPHL-1622/2020
USA/FL-BPHL-1632/2020
USA/FL-BPHL-1633/2020
USA/FL-BPHL-1635/2020
AUS/VIC12457/2020
USA/FL-BPHL-1636/2020
USA/FL-BPHL-1637/2020
USA/WA-S2857/2020
USA/WA-S2856/2020
AUS/VIC15277/2020
AUS/VIC15270/2020
AUS/VIC15166/2020
USA/CA-CZB-10310/2020
AUS/VIC14139/2020
USA/CA-CZB-10311/2020
USA/CA-CZB-11938/2020
AUS/VIC16303/2020
USA/CA-CZB-7193/2020
USA/CA-CZB-7194/2020
USA/WI-UW-1637/2020
USA/CA-CZB-10312/2020
BHR/920396988_S5_L001/2020
USA/WI-UW-1638/2020
USA/WI-UW-1639/2020
USA/WI-UW-1640/2020
USA/WI-UW-1641/2020
USA/WI-UW-1642/2020
USA/WI-UW-1644/2020
USA/WI-UW-1643/2020
USA/WI-UW-1673/2020
USA/WI-UW-1674/2020
USA/WI-UW-1675/2020
USA/WI-UW-1676/2020
USA/WI-UW-1680/2020
USA/WI-UW-1677/2020
USA/WI-UW-1681/2020
USA/WI-UW-1679/2020
USA/WI-UW-1682/2020
USA/WI-UW-1683/2020
USA/WI-UW-1685/2020
USA/WI-UW-1684/2020
USA/WI-UW-1686/2020
USA/WI-UW-1687/2020
USA/WI-UW-1688/2020
USA/WI-UW-1689/2020
USA/WI-UW-1690/2020
USA/WI-UW-1691/2020
USA/WI-UW-1693/2020
USA/WI-UW-1695/2020
USA/WI-UW-1696/2020
USA/WI-UW-1698/2020
USA/WI-UW-1699/2020
USA/WI-UW-1702/2020
USA/WI-UW-1703/2020
USA/WI-UW-1704/2020
USA/WI-UW-1706/2020
USA/WI-UW-1707/2020
USA/WI-UW-1708/2020
USA/WI-UW-1709/2020
USA/WI-UW-1711/2020
USA/WI-UW-1713/2020
USA/WI-UW-1715/2020
USA/WI-UW-1716/2020
USA/WI-UW-1717/2020
USA/WI-UW-1718/2020
USA/WI-UW-1719/2020
USA/WI-UW-1720/2020
USA/WI-UW-1725/2020
USA/WI-UW-1722/2020
USA/WI-UW-1726/2020
USA/WI-UW-1727/2020
USA/WI-UW-1728/2020
USA/WI-UW-1729/2020
USA/WI-UW-1739/2020
USA/WI-UW-1778/2020
USA/WI-UW-1807/2020
USA/WI-UW-1806/2020
USA/WI-UW-1809/2020
USA/WI-UW-1811/2020
USA/WI-UW-1808/2020
USA/WI-UW-1820/2020
USA/WI-UW-1826/2020
USA/WI-UW-1828/2020
USA/WI-UW-1830/2020
USA/WI-UW-1832/2020
USA/WI-UW-1831/2020
USA/WI-UW-1835/2020
USA/WI-UW-1836/2020
USA/WI-UW-1837/2020
USA/WI-UW-1838/2020
USA/WI-UW-1839/2020
USA/WI-UW-1840/2020
USA/WI-UW-1841/2020
USA/WI-UW-1871/2020
USA/WI-UW-1874/2020
USA/WI-UW-1875/2020
USA/WI-UW-1876/2020
USA/WI-UW-1878/2020
USA/WI-UW-1879/2020
USA/WI-UW-1880/2020
USA/WI-UW-1900/2020
USA/TX-DSHS-1607/2020
USA/MA-MGH-03165/2020
USA/MA-MGH-03168/2020
USA/WA-S2969/2020
USA/NC-SLPH-0006/2020
USA/NC-SLPH-0016/2020
USA/NC-SLPH-0012/2020
USA/NC-SLPH-0019/2020
USA/NC-SLPH-0020/2020
USA/FL-BPHL-2271/2020
USA/FL-BPHL-2728/2020
USA/FL-BPHL-2736/2020
USA/FL-BPHL-2737/2020
USA/FL-BPHL-2738/2020
USA/FL-BPHL-2739/2020
USA/FL-BPHL-2740/2020
USA/FL-BPHL-2741/2020
USA/FL-BPHL-2742/2020
USA/FL-BPHL-2743/2020
USA/CA-QDX-3502/2020
USA/CO-QDX-3509/2020
USA/TX-QDX-3488/2020
USA/TX-QDX-3487/2020
USA/TX-QDX-3501/2020
USA/CA-CZB-11274/2020
USA/CA-CZB-11273/2020
USA/CA-CZB-13744/2020
USA/CA-CZB-11272/2020
USA/CA-CZB-11271/2020
USA/CA-CZB-11270/2020
USA/CA-CZB-11268/2020
USA/CA-CZB-11269/2020
USA/KY-QDX-3515/2020
USA/GA-QDX-4495/2020
USA/IL-QDX-4491/2020
USA/TX-QDX-4481/2020
USA/NC-SLPH-0027/2020
USA/TX-DSHS-4548/2020
USA/TX-DSHS-5133/2020
ARM/UW-ARM50/2020
USA/NYI-175-20-1/2020
USA/TG935341/2020
USA/AZ-2563/2020
England/MILK-9C1E08/2020
England/MILK-9C1FBA/2020
England/MILK-9C2089/2020
England/MILK-9C20C5/2020
England/MILK-9C211D/2020
Wales/MILK-9C20B6/2020
England/MILK-9C210E/2020
England/MILK-9C20F2/2020
Wales/MILK-9C20E3/2020
England/MILK-9C2159/2020
England/MILK-9C214A/2020
England/MILK-9C213B/2020
England/MILK-9C212C/2020
England/MILK-9C2292/2020
Wales/MILK-9C21D1/2020
England/MILK-9C21B3/2020
England/MILK-9C2177/2020
Wales/MILK-9C2247/2020
England/MILK-9C21A4/2020
Wales/MILK-9C2256/2020
England/MILK-9C2265/2020
England/MILK-9C22A1/2020
England/MILK-9C2238/2020
England/MILK-9C22B0/2020
England/MILK-9C2308/2020
England/MILK-9C2906/2020
England/MILK-9C22DE/2020
England/MILK-9C2933/2020
England/MILK-9C2915/2020
England/MILK-9C312B/2020
England/MILK-9C2960/2020
England/MILK-9C3AA8/2020
England/QEUH-9C7B0B/2020
England/QEUH-9C7B1A/2020
England/QEUH-9C7AFF/2020
England/QEUH-9C7B47/2020
England/QEUH-9C7B92/2020
England/QEUH-9C7C62/2020
England/QEUH-9C7B74/2020
England/QEUH-9C7B38/2020
England/QEUH-9C7C44/2020
England/QEUH-9C7BCF/2020
England/QEUH-9C7B83/2020
England/QEUH-9C7E02/2020
England/QEUH-9C7DAB/2020
England/QEUH-9C7DF6/2020
England/QEUH-9C7DE7/2020
England/QEUH-9C7EC6/2020
England/QEUH-9C7D8D/2020
England/QEUH-9C7E8A/2020
Wales/QEUH-9C7F4B/2020
England/QEUH-9C7F3C/2020
England/QEUH-9C7ED5/2020
England/QEUH-9C7EA8/2020
England/QEUH-9C7E99/2020
Wales/QEUH-9C7FD2/2020
England/QEUH-9C7F78/2020
England/QEUH-9C7FB4/2020
England/QEUH-9C7FE1/2020
England/QEUH-9C7F87/2020
England/QEUH-9C7F69/2020
England/QEUH-9C8029/2020
England/QEUH-9C8162/2020
England/QEUH-9C80FC/2020
England/QEUH-9C8092/2020
England/QEUH-9C80DE/2020
England/QEUH-9C8108/2020
England/QEUH-9C800B/2020
England/QEUH-9C8144/2020
Wales/QEUH-9C8047/2020
England/QEUH-9C8214/2020
England/QEUH-9C8205/2020
England/QEUH-9C7E7B/2020
England/QEUH-9C81EA/2020
England/QEUH-9C8223/2020
England/QEUH-9C8232/2020
England/QEUH-9C7FA5/2020
England/QEUH-9C828D/2020
England/QEUH-9C8320/2020
England/QEUH-9C82BA/2020
England/QEUH-9C8241/2020
England/QEUH-9C827E/2020
England/QEUH-9C82E7/2020
England/QEUH-9C83A8/2020
England/QEUH-9C83B7/2020
England/QEUH-9C83D5/2020
England/QEUH-9C83E4/2020
England/QEUH-9C8399/2020
England/QEUH-9C837B/2020
England/QEUH-9C841E/2020
England/QEUH-9C851B/2020
England/QEUH-9C82C9/2020
England/QEUH-9C843C/2020
England/QEUH-9C84D2/2020
England/QEUH-9C82F6/2020
England/QEUH-9C8478/2020
England/QEUH-9C84E1/2020
England/QEUH-9C844B/2020
England/QEUH-9C850C/2020
England/QEUH-9C84F0/2020
England/QEUH-9C84A5/2020
England/QEUH-9C8548/2020
England/QEUH-9C8593/2020
England/QEUH-9C852A/2020
Northern_Ireland/QEUH-9C85A2/2020
England/QEUH-9C8584/2020
England/QEUH-9C8539/2020
England/QEUH-9C84B4/2020
England/QEUH-9C8566/2020
England/QEUH-9C8681/2020
England/QEUH-9C8618/2020
England/QEUH-9C8557/2020
England/QEUH-9C8672/2020
England/QEUH-9C8663/2020
England/QEUH-9C85DF/2020
England/QEUH-9C8645/2020
England/QEUH-9C8690/2020
England/QEUH-9C86DC/2020
England/QEUH-9C87CA/2020
England/QEUH-9C85EE/2020
England/QEUH-9C86BE/2020
England/QEUH-9C8997/2020
England/QEUH-9C896A/2020
England/QEUH-9C88E5/2020
England/QEUH-9C8988/2020
England/QEUH-9C8900/2020
England/QEUH-9C8AA3/2020
England/QEUH-9C8979/2020
England/QEUH-9C8AC1/2020
England/QEUH-9C8B46/2020
England/QEUH-9C8AB2/2020
England/QEUH-9C8BA0/2020
England/QEUH-9C8B28/2020
England/QEUH-9C8B64/2020
England/QEUH-9C8B37/2020
England/QEUH-9C8CF8/2020
England/QEUH-9C8D04/2020
England/QEUH-9C8CDA/2020
England/QEUH-9C8CCB/2020
England/QEUH-9C8CBC/2020
England/QEUH-9C8DB9/2020
England/QEUH-9C8DD7/2020
England/QEUH-9C8F77/2020
England/QEUH-9C8D6E/2020
England/QEUH-9C8D7D/2020
England/QEUH-9C8D5F/2020
England/QEUH-9C8E2F/2020
England/QEUH-9C8DE6/2020
England/QEUH-9C8F95/2020
England/QEUH-9C8FE0/2020
England/QEUH-9C8FFF/2020
England/QEUH-9C919E/2020
England/QEUH-9C91CB/2020
England/QEUH-9C9064/2020
England/QEUH-9C9107/2020
England/QEUH-9C9161/2020
England/QEUH-9C9125/2020
England/QEUH-9C90FB/2020
England/QEUH-9C91DA/2020
England/QEUH-9C9116/2020
England/QEUH-9C91F8/2020
England/QEUH-9C9134/2020
England/QEUH-9C7EE4/2020
England/QEUH-9C90A0/2020
England/QEUH-9C8083/2020
England/QEUH-9C7DBA/2020
England/QEUH-9C80A1/2020
England/QEUH-9C80CF/2020
England/QEUH-9C7E4E/2020
England/QEUH-9C8038/2020
England/QEUH-9C7E6C/2020
England/QEUH-9C8153/2020
England/QEUH-9C8250/2020
England/QEUH-9C8126/2020
England/QEUH-9C80ED/2020
England/QEUH-9C8135/2020
England/QEUH-9C8117/2020
England/QEUH-9C829C/2020
England/QEUH-9C83F3/2020
England/QEUH-9C826F/2020
England/QEUH-9C833F/2020
England/QEUH-9C8575/2020
England/QEUH-9C835D/2020
England/QEUH-9C836C/2020
England/QEUH-9C845A/2020
England/QEUH-9C86EB/2020
England/QEUH-9C85B1/2020
England/QEUH-9C86CD/2020
England/QEUH-9C86AF/2020
England/QEUH-9C7F2D/2020
Wales/QEUH-9C87AC/2020
England/QEUH-9C891F/2020
England/QEUH-9C8B82/2020
England/QEUH-9C8DAA/2020
England/QEUH-9C8B19/2020
England/QEUH-9C8B91/2020
England/QEUH-9C900A/2020
England/QEUH-9C8DF5/2020
England/QEUH-9C8B73/2020
England/QEUH-9C8FC2/2020
England/QEUH-9C8A76/2020
England/QEUH-9C8CE9/2020
England/QEUH-9C9037/2020
England/QEUH-9C9143/2020
England/QEUH-9C90BF/2020
England/QEUH-9C91E9/2020
England/ALDP-9C4B77/2020
England/QEUH-9C9213/2020
England/ALDP-9C4BC2/2020
England/QEUH-9C9170/2020
England/ALDP-9C4BD1/2020
England/ALDP-9C4CA1/2020
England/ALDP-9C4CCF/2020
England/ALDP-9C4D80/2020
England/ALDP-9C4CDE/2020
England/ALDP-9C5648/2020
England/ALDP-9C5842/2020
England/ALDP-9C5666/2020
England/ALDP-9C5833/2020
England/ALDP-9C5815/2020
England/ALDP-9C58D9/2020
England/ALDP-9C58F7/2020
England/ALDP-9C588E/2020
England/ALDP-9C58E8/2020
England/ALDP-9C5B2B/2020
England/ALDP-9C5A1F/2020
England/ALDP-9C5AC4/2020
England/ALDP-9C5B1C/2020
England/ALDP-9C5A88/2020
England/ALDP-9C5A6A/2020
England/ALDP-9C5AD3/2020
England/ALDP-9C5B3A/2020
England/ALDP-9C4BE0/2020
England/ALDP-9C4BFF/2020
England/ALDP-9C4B68/2020
England/ALDP-9C4BB3/2020
England/ALDP-9C4B86/2020
England/ALDP-9C4BA4/2020
England/ALDP-9C4B4A/2020
England/ALDP-9C4B95/2020
England/ALDP-9C4D71/2020
England/ALDP-9C5639/2020
England/ALDP-9C58CA/2020
England/ALDP-9C58AC/2020
England/ALDP-9C587F/2020
England/ALDP-9C5AF1/2020
England/ALDP-9C5851/2020
England/ALDP-9C5806/2020
England/ALDP-9C589D/2020
England/ALDP-9C5860/2020
England/ALDP-9C5A97/2020
England/ALDP-9C5A3D/2020
England/ALDP-9C5AA6/2020
England/ALDP-9C5A79/2020
England/ALDP-9C58BB/2020
England/ALDP-9C5A2E/2020
England/ALDP-9C5AB5/2020
England/ALDP-9BE4EE/2020
England/ALDP-9C4C92/2020
England/ALDP-9C4CB0/2020
England/QEUH-9C85FD/2020
England/QEUH-9D0DEB/2020
Wales/QEUH-9C7B56/2020
England/QEUH-9C932F/2020
Scotland/QEUH-9C8056/2020
England/QEUH-9CA889/2020
England/QEUH-9CA69E/2020
England/QEUH-9CA0DC/2020
NZL/20CV0256/2020
USA/TG955323/2020
USA/TG955336/2020
USA/TG955359/2020
USA/TG955375/2020
USA/TG955340/2020
USA/TG955384/2020
USA/TG955522/2020
USA/TG960252/2020
England/ALDP-9C5A5B/2020
England/ALDP-9C5A4C/2020
KEN/C56541/2020
KEN/C56542/2020
KEN/C70503/2020
Switzerland/BS-UHB-42436524/2020
Iceland/3224/2020
Switzerland/BS-UHB-42436659/2020
Switzerland/BS-UHB-42435736/2020
Switzerland/BS-UHB-42435865/2020
Estonia/Cov0193/2020
USA/WI-UW-1434/2020
USA/WI-UW-1436/2020
USA/WI-UW-1437/2020
USA/WI-UW-1443/2020
USA/IL-UW-1439/2020
USA/WI-UW-1444/2020
USA/WI-UW-1447/2020
USA/WI-UW-1451/2020
USA/WI-UW-1452/2020
USA/WI-UW-1458/2020
USA/WI-UW-1463/2020
USA/WI-UW-1454/2020
USA/WI-UW-1468/2020
USA/WI-UW-1466/2020
USA/WI-UW-1479/2020
USA/WI-UW-1285/2020
AUS/VIC12244/2020
AUS/VIC12177/2020
AUS/VIC12101/2020
AUS/VIC12476/2020
AUS/VIC12385/2020
AUS/VIC12213/2020
AUS/VIC12585/2020
AUS/VIC12438/2020
AUS/VIC12381/2020
AUS/VIC12839/2020
AUS/VIC12747/2020
AUS/VIC13419/2020
AUS/VIC13414/2020
AUS/VIC13418/2020
AUS/VIC13416/2020
AUS/VIC13894/2020
AUS/VIC13903/2020
AUS/VIC14115/2020
AUS/VIC16471/2020
USA/CA-CZB-10364/2020
USA/CA-CZB-10362/2020
USA/CA-CZB-10361/2020
USA/WA-S2979/2020
USA/CA-CZB-13746/2020
USA/KS-QDX-4492/2020
USA/MO-QDX-4493/2020
USA/UMW21287916/2020
USA/CA-LACPHL-AE00168/2020
USA/CA-LACPHL-AE00169/2020
USA/CA-LACPHL-AE00170/2020
USA/TG935318/2020
USA/CA-CZB-10363/2020
England/QEUH-9C7BDE/2020
England/QEUH-9C7C26/2020
England/QEUH-9C7C08/2020
England/QEUH-9C7C71/2020
England/QEUH-9C7FF0/2020
USA/CA-CZB-7200/2020
England/QEUH-9C8636/2020
England/QEUH-9C87BB/2020
England/QEUH-9C7BFC/2020
England/QEUH-9C7BED/2020
England/QEUH-9C7C35/2020
England/QEUH-9CFE37/2020
England/QEUH-9C7B65/2020
England/QEUH-9D001F/2020
England/QEUH-9CE57F/2020
England/QEUH-9C985D/2020
England/QEUH-9C93B6/2020
England/QEUH-9CA6AD/2020
USA/TG955028/2020
England/QEUH-9C7C17/2020
USA/TG955339/2020
USA/TG955349/2020
USA/TG955373/2020
USA/TG955399/2020
USA/TG955383/2020
USA/TG955407/2020
USA/TG955408/2020
USA/TG955548/2020
USA/TG955411/2020
Iceland/3230/2020
Switzerland/BS-UHB-42437280/2020
Switzerland/BS-UHB-42437454/2020
USA/WI-UW-1442/2020
USA/WI-UW-1446/2020
USA/WI-UW-1448/2020
Estonia/Cov0194/2020
USA/WI-UW-1453/2020
USA/WI-UW-1474/2020
USA/WA-S2838/2020
USA/WA-S2834/2020
USA/WA-S2836/2020
AUS/VIC12855/2020
AUS/VIC12734/2020
AUS/VIC12873/2020
AUS/VIC12833/2020
AUS/VIC12352/2020
AUS/VIC12604/2020
AUS/VIC12551/2020
AUS/VIC12418/2020
AUS/VIC12913/2020
AUS/VIC12731/2020
AUS/VIC12796/2020
AUS/VIC12465/2020
AUS/VIC12770/2020
AUS/VIC13639/2020
AUS/VIC12350/2020
AUS/VIC13448/2020
AUS/VIC13922/2020
AUS/VIC13896/2020
AUS/VIC13888/2020
AUS/VIC13661/2020
AUS/VIC13835/2020
AUS/VIC13790/2020
HongKong/Case4954/2020
AUS/VIC15299/2020
AUS/VIC15276/2020
AUS/VIC16455/2020
USA/WA-S2983/2020
USA/TX-QDX-3499/2020
USA/TX-QDX-3503/2020
USA/TX-QDX-3498/2020
AUS/VIC16717/2020
USA/TX-QDX-3504/2020
USA/CA-QDX-3340/2020
USA/MA-Broad_UMMS-00150/2020
ARG/Cordoba-83535/2020
ARG/Cordoba-2932/2020
USA/MA-Broad_UMMS-00170/2020
USA/UMW21295980/2020
England/QEUH-9C9310/2020
England/QEUH-9CA2E5/2020
England/QEUH-9CA4EF/2020
England/QEUH-9CA36A/2020
England/QEUH-9CA300/2020
England/QEUH-9CA32E/2020
England/QEUH-9CA4FE/2020
England/QEUH-9CA31F/2020
England/QEUH-9CA41C/2020
England/QEUH-9C9301/2020
England/QEUH-9CA2D6/2020
England/QEUH-9CA397/2020
England/QEUH-9CA388/2020
England/QEUH-9CA33D/2020
England/QEUH-9CA4A3/2020
England/QEUH-9CA2F4/2020
England/QEUH-9CA4D0/2020
England/ALDP-9CB1C9/2020
England/QEUH-9CA43A/2020
Scotland/QEUH-9CA24F/2020
England/ALDP-9CBE95/2020
Scotland/QEUH-9CA34C/2020
Scotland/QEUH-9CA26D/2020
Scotland/QEUH-9CA2C7/2020
Scotland/QEUH-9CA4B2/2020
Scotland/QEUH-9CA4C1/2020
Scotland/QEUH-9CA467/2020
Scotland/QEUH-9CA42B/2020
England/QEUH-9D05B6/2020
Scotland/QEUH-9CA379/2020
England/QEUH-9CE779/2020
England/QEUH-9CFF52/2020
England/QEUH-9CFF61/2020
England/QEUH-9D002E/2020
England/QEUH-9D0D09/2020
England/QEUH-9D0D36/2020
England/QEUH-9D0E8E/2020
England/QEUH-9C7F0F/2020
England/QEUH-9C9A57/2020
England/QEUH-9C9899/2020
USA/TN-VUMC-000236/2020
USA/TN-VUMC-000232/2020
USA/TN-VUMC-000230/2020
USA/TN-VUMC-000231/2020
USA/TN-VUMC-000226/2020
USA/TN-VUMC-000223/2020
USA/TN-VUMC-000222/2020
USA/TN-VUMC-000225/2020
USA/TN-VUMC-000219/2020
USA/TN-VUMC-000221/2020
USA/TN-VUMC-000218/2020
NZL/20CV0404/2020
NZL/20CV0405/2020
England/QEUH-9C7DC9/2020
USA/TG955317/2020
KEN/C57115/2020
KEN/C57162/2020
Iceland/3231/2020
Iceland/3232/2020
Estonia/Cov0199/2020
Estonia/Cov0213/2020
Estonia/Cov0214/2020
Switzerland/BS-UHB-42438218/2020
Estonia/Cov0211/2020
Switzerland/BS-UHB-42438212/2020
Switzerland/GR-42438219/2020
USA/IL-UW-1483/2020
USA/WI-UW-1484/2020
USA/IL-UW-1488/2020
USA/WI-UW-1501/2020
USA/WI-UW-1496/2020
USA/WI-UW-1507/2020
USA/WI-UW-1509/2020
USA/WI-UW-1505/2020
USA/WI-UW-1514/2020
USA/WI-UW-1516/2020
USA/WI-UW-1520/2020
USA/IL-UW-1521/2020
USA/IL-UW-1522/2020
USA/IL-UW-1524/2020
USA/WI-UW-1525/2020
USA/WI-UW-1526/2020
USA/MD-MDH-0205/2020
USA/FL-BPHL-1497/2020
USA/FL-BPHL-1498/2020
USA/FL-BPHL-1566/2020
USA/FL-BPHL-1567/2020
USA/FL-BPHL-1568/2020
USA/FL-BPHL-1569/2020
USA/FL-BPHL-1570/2020
USA/FL-BPHL-1571/2020
USA/FL-BPHL-1572/2020
USA/FL-BPHL-1575/2020
USA/WA-S2839/2020
AUS/VIC13461/2020
AUS/VIC12977/2020
AUS/VIC13423/2020
AUS/VIC13463/2020
AUS/VIC13437/2020
AUS/VIC13446/2020
AUS/VIC13905/2020
AUS/VIC13425/2020
AUS/VIC13891/2020
AUS/VIC13902/2020
AUS/VIC13908/2020
AUS/VIC13901/2020
AUS/VIC13753/2020
AUS/VIC13868/2020
AUS/VIC13858/2020
AUS/VIC13821/2020
AUS/VIC13814/2020
AUS/VIC13841/2020
AUS/VIC13834/2020
AUS/VIC13892/2020
AUS/VIC13827/2020
AUS/VIC13822/2020
AUS/VIC13853/2020
AUS/VIC13838/2020
AUS/VIC13866/2020
AUS/VIC13705/2020
AUS/VIC13704/2020
AUS/VIC13702/2020
AUS/VIC14116/2020
AUS/VIC14114/2020
AUS/VIC14472/2020
USA/CA-CZB-7202/2020
AUS/VIC13430/2020
USA/WI-UW-1533/2020
USA/WI-UW-1534/2020
USA/WI-UW-1535/2020
USA/WI-UW-1537/2020
USA/WI-UW-1536/2020
USA/WI-UW-1538/2020
USA/WI-UW-1539/2020
USA/WI-UW-1540/2020
USA/WI-UW-1541/2020
USA/WI-UW-1762/2020
USA/WI-UW-1763/2020
USA/WI-UW-1765/2020
USA/WI-UW-1766/2020
USA/WI-UW-1764/2020
USA/CA-CZB-12815/2020
USA/WI-UW-1767/2020
USA/WI-UW-1775/2020
USA/WI-UW-1776/2020
USA/WI-UW-1777/2020
USA/WI-UW-1779/2020
USA/WI-UW-1781/2020
USA/WI-UW-1789/2020
USA/WI-UW-1790/2020
USA/WI-UW-1791/2020
USA/WI-UW-1792/2020
USA/WI-UW-1794/2020
USA/WI-UW-1796/2020
USA/WI-UW-1795/2020
USA/WI-UW-1797/2020
USA/WI-UW-1860/2020
USA/WI-UW-1862/2020
USA/WI-UW-1881/2020
BHR/340685804/2020
USA/WI-UW-1941/2020
USA/TX-DSHS-1611/2020
USA/WI-UW-1883/2020
USA/TX-DSHS-1608/2020
USA/MA-MGH-02691/2020
USA/MA-MGH-02694/2020
USA/MA-MGH-02695/2020
USA/WA-S2980/2020
USA/WA-S2982/2020
USA/WA-S2981/2020
USA/WA-S2984/2020
USA/WA-S2986/2020
USA/FL-BPHL-2272/2020
USA/FL-BPHL-2274/2020
USA/FL-BPHL-2744/2020
USA/FL-BPHL-2746/2020
USA/FL-BPHL-2747/2020
USA/FL-BPHL-2745/2020
USA/FL-BPHL-2748/2020
USA/FL-BPHL-2749/2020
USA/FL-BPHL-2750/2020
USA/FL-BPHL-2751/2020
USA/FL-BPHL-2752/2020
USA/FL-BPHL-2753/2020
USA/FL-BPHL-2754/2020
USA/FL-BPHL-2755/2020
USA/FL-BPHL-2756/2020
USA/FL-BPHL-2760/2020
USA/FL-BPHL-2766/2020
USA/FL-BPHL-2767/2020
USA/FL-BPHL-2770/2020
USA/FL-BPHL-2768/2020
USA/FL-BPHL-2771/2020
USA/FL-BPHL-2772/2020
USA/FL-BPHL-2773/2020
USA/CA-CZB-13749/2020
USA/MA-Broad_UMMS-00158/2020
USA/MA-Broad_UMMS-00166/2020
USA/MA-Broad_UMMS-00165/2020
USA/MA-Broad_UMMS-00181/2020
USA/MA-Broad_UMMS-00180/2020
USA/MA-Broad_UMMS-00185/2020
ARG/Cordoba-920/2020
ARG/Cordoba-16161/2020
ARG/Cordoba-15977/2020
ARG/Cordoba-15965/2020
ARG/Cordoba-891/2020
ARG/Cordoba-15976/2020
ARG/Cordoba-2858/2020
ARG/Cordoba-919/2020
USA/TX-DSHS-4551/2020
USA/TX-DSHS-4550/2020
USA/TX-DSHS-4552/2020
USA/TX-DSHS-4554/2020
USA/TX-DSHS-4553/2020
USA/UMW21303220/2020
USA/UMW21304829/2020
USA/VA_NIDDL_22619/2020
USA/GA-EHC-845O/2020
USA/GA-EHC-853W/2020
USA/GA-EHC-850T/2020
USA/WA-S7591/2020
USA/GA-EHC-822R/2020
USA/SD-SDPHL-0393/2020
USA/SD-SDPHL-0394/2020
USA/SD-SDPHL-0397/2020
USA/SD-SDPHL-0399/2020
USA/SD-SDPHL-0398/2020
USA/SD-SDPHL-0400/2020
USA/CA-CZB-12926/2020
USA/CA-CZB-12923/2020
USA/CA-CZB-12922/2020
USA/CA-CZB-12914/2020
USA/CA-CZB-12882/2020
England/ALDP-9CCE1C/2020
England/QEUH-9C8F4A/2020
England/QEUH-9C8F2C/2020
Scotland/QEUH-9C8E5C/2020
England/QEUH-9C90EC/2020
Scotland/QEUH-9C8E6B/2020
Scotland/QEUH-9C8EB6/2020
England/QEUH-9C90DD/2020
Scotland/QEUH-9C8E4D/2020
Scotland/QEUH-9C893D/2020
Scotland/QEUH-9C8BCE/2020
Scotland/QEUH-9C8E3E/2020
Scotland/QEUH-9C8E98/2020
Scotland/QEUH-9C8BBF/2020
Scotland/QEUH-9C892E/2020
Scotland/QEUH-9C8EC5/2020
Scotland/QEUH-9C8F1D/2020
Scotland/QEUH-9C92B9/2020
Scotland/QEUH-9C927D/2020
Scotland/QEUH-9C9662/2020
Scotland/QEUH-9C9073/2020
Scotland/QEUH-9C9240/2020
Scotland/QEUH-9C928C/2020
Scotland/QEUH-9C92C8/2020
Scotland/QEUH-9C92AA/2020
Scotland/QEUH-9C9680/2020
Scotland/QEUH-9C9091/2020
Scotland/QEUH-9C92D7/2020
Scotland/QEUH-9C8F3B/2020
Scotland/QEUH-9C9671/2020
Scotland/QEUH-9C9082/2020
Scotland/QEUH-9C9653/2020
Scotland/QEUH-9C925F/2020
Scotland/QEUH-9C929B/2020
Scotland/QEUH-9C96AE/2020
Scotland/QEUH-9C96BD/2020
Scotland/QEUH-9C9D21/2020
Scotland/QEUH-9C9C9D/2020
Scotland/QEUH-9C9CF7/2020
Scotland/QEUH-9C9B63/2020
Scotland/QEUH-9C9C8E/2020
Scotland/QEUH-9C9B81/2020
Scotland/QEUH-9C9D12/2020
Scotland/QEUH-9C9B72/2020
Scotland/QEUH-9C9D03/2020
Scotland/QEUH-9C9CAC/2020
Scotland/QEUH-9C9CE8/2020
Scotland/QEUH-9C9B54/2020
England/MILK-9D4A3B/2020
England/QEUH-9CFFE9/2020
Wales/QEUH-9CFF70/2020
England/QEUH-9CFFF8/2020
England/QEUH-9D0DBE/2020
England/QEUH-9D0DFA/2020
England/QEUH-9D0DDC/2020
England/QEUH-9D0F03/2020
England/QEUH-9CE59D/2020
England/QEUH-9CF17A/2020
England/QEUH-9CF08C/2020
England/QEUH-9CF5BA/2020
England/QEUH-9CFF9E/2020
England/QEUH-9CFFBC/2020
England/QEUH-9CFE82/2020
England/QEUH-9D0000/2020
Wales/QEUH-9CFF8F/2020
Wales/QEUH-9CFFDA/2020
England/QEUH-9D006A/2020
England/QEUH-9D0273/2020
England/QEUH-9D0282/2020
England/QEUH-9D0291/2020
England/QEUH-9D039E/2020
England/QEUH-9D0589/2020
England/QEUH-9D05A7/2020
England/QEUH-9D0598/2020
England/QEUH-9D05D4/2020
England/QEUH-9D060E/2020
England/QEUH-9D05C5/2020
England/QEUH-9D0914/2020
England/QEUH-9D0D18/2020
England/QEUH-9D0D27/2020
England/QEUH-9D0DAF/2020
England/QEUH-9D0D81/2020
England/QEUH-9D0D54/2020
England/QEUH-9D0D90/2020
England/QEUH-9D0F6D/2020
England/QEUH-9D0EE8/2020
England/QEUH-9D0DCD/2020
England/QEUH-9D0F30/2020
England/QEUH-9D0E7F/2020
England/QEUH-9D0EBB/2020
England/QEUH-9D0EF7/2020
England/QEUH-9D0F12/2020
England/QEUH-9CE21E/2020
England/QEUH-9D0F21/2020
England/QEUH-9D0FD6/2020
England/QEUH-9CE58E/2020
England/QEUH-9D02BF/2020
England/QEUH-9CE22D/2020
England/QEUH-9CE23C/2020
England/QEUH-9CE560/2020
England/QEUH-9CE76A/2020
England/QEUH-9CE32A/2020
England/QEUH-9CF22C/2020
England/QEUH-9CF71E/2020
England/QEUH-9D0686/2020
England/QEUH-9D05F2/2020
Scotland/QEUH-9D0F5E/2020
Scotland/QEUH-9D0ECA/2020
England/QEUH-9C7F1E/2020
Wales/QEUH-9D10D2/2020
USA/TN-VUMC-000241/2020
USA/TN-VUMC-000239/2020
USA/TN-VUMC-000238/2020
USA/TN-VUMC-000237/2020
NZL/20CV0355/2020
MEX/PUE-308428/2020
USA/TG955510/2020
USA/TG955524/2020
USA/TG955546/2020
USA/TG955556/2020
USA/TG955571/2020
USA/TG955584/2020
USA/TG955592/2020
USA/TG955595/2020
USA/TG955596/2020
USA/TG960074/2020
USA/TG969411/2020
USA/TG960739/2020
USA/hCoV_19_USA_ID_IVREF_656220_2020/2020
Iceland/3366/2020
Iceland/3367/2020
Iceland/3368/2020
Iceland/3378/2020
Iceland/3379/2020
Iceland/3649/2020
Iceland/3646/2020
Estonia/Cov0216/2020
Iceland/4634/2020
Estonia/Cov0222/2020
Estonia/Cov0220/2020
Estonia/Cov0223/2020
Estonia/Cov0221/2020
Switzerland/BS-UHB-42439764/2020
Japan/Donner117/2020
Estonia/Cov0235/2020
Estonia/Cov0245/2020
USA/IL-UW-1481/2020
USA/IL-UW-1490/2020
USA/WI-UW-1485/2020
USA/WI-UW-1495/2020
USA/WI-UW-1498/2020
USA/WI-UW-1500/2020
USA/WI-UW-1502/2020
USA/WI-UW-1504/2020
USA/WI-UW-1508/2020
USA/WI-UW-1523/2020
USA/WI-UW-1517/2020
USA/MD-MDH-0204/2020
USA/FL-BPHL-1573/2020
USA/MD-MDH-0207/2020
USA/MD-MDH-0208/2020
USA/FL-BPHL-1574/2020
USA/FL-BPHL-1581/2020
USA/WA-S2840/2020
USA/WA-S2841/2020
AUS/VIC13699/2020
AUS/VIC13582/2020
AUS/VIC13587/2020
AUS/VIC13549/2020
AUS/VIC13854/2020
AUS/VIC13824/2020
AUS/VIC13857/2020
AUS/VIC13825/2020
AUS/VIC13871/2020
AUS/VIC13828/2020
AUS/VIC13748/2020
HongKong/Case4973/2020
AUS/VIC13747/2020
AUS/VIC14455/2020
AUS/VIC14764/2020
AUS/VIC14130/2020
USA/MN-MDH-1825/2020
USA/MN-MDH-1826/2020
USA/MN-MDH-1949/2020
AUS/VIC14765/2020
USA/MN-MDH-1824/2020
USA/CA-CZB-10951/2020
USA/CA-CZB-10947/2020
USA/CA-CZB-10958/2020
USA/CA-CZB-11165/2020
USA/CA-CZB-11166/2020
USA/CA-CZB-11167/2020
USA/CA-CZB-11170/2020
USA/CA-CZB-11169/2020
USA/CA-CZB-11171/2020
USA/CA-CZB-11172/2020
USA/CA-CZB-11175/2020
USA/CA-CZB-11174/2020
USA/CA-CZB-11178/2020
USA/CA-CZB-11176/2020
USA/CA-CZB-11179/2020
USA/CA-CZB-11181/2020
USA/CA-CZB-11183/2020
USA/CA-CZB-11186/2020
USA/CA-CZB-11184/2020
USA/CA-CZB-11187/2020
USA/CA-CZB-11188/2020
USA/CA-CZB-11781/2020
USA/WI-UW-1542/2020
USA/WI-UW-1543/2020
USA/WI-UW-1544/2020
USA/WI-UW-1545/2020
USA/WI-UW-1546/2020
USA/WI-UW-1547/2020
USA/WI-UW-1549/2020
USA/WI-UW-1551/2020
USA/WI-UW-1550/2020
USA/WI-UW-1554/2020
USA/WI-UW-1552/2020
USA/WI-UW-1555/2020
USA/WI-UW-1556/2020
USA/WI-UW-1553/2020
USA/WI-UW-1557/2020
USA/WI-UW-1558/2020
USA/WI-UW-1559/2020
USA/WI-UW-1560/2020
USA/WI-UW-1780/2020
USA/WI-UW-1793/2020
USA/WI-UW-1798/2020
USA/WI-UW-1861/2020
USA/WI-UW-1863/2020
USA/TX-DSHS-1609/2020
USA/TX-DSHS-1610/2020
USA/MA-MGH-02690/2020
USA/MA-MGH-02699/2020
USA/FL-BPHL-2757/2020
USA/FL-BPHL-2759/2020
USA/FL-BPHL-2761/2020
USA/FL-BPHL-2762/2020
USA/FL-BPHL-2763/2020
USA/FL-BPHL-2765/2020
USA/FL-BPHL-2764/2020
USA/FL-BPHL-2774/2020
USA/FL-BPHL-2775/2020
USA/AR-QDX-3528/2020
USA/OR-QDX-3525/2020
USA/TX-QDX-3497/2020
USA/CA-CZB-14139/2020
USA/CA-CZB-15488/2020
USA/CT-QDX-4499/2020
USA/FL-BPHL-2851/2020
USA/FL-BPHL-3004/2020
ARG/Cordoba-1413/2020
USA/MA-Broad_UMMS-00157/2020
ARG/Cordoba-973/2020
USA/FL-BPHL-3015/2020
USA/TX-DSHS-5135/2020
USA/TX-DSHS-5278/2020
USA/TX-DSHS-5279/2020
USA/GA-EHC-825U/2020
USA/CA-LACPHL-AE00171/2020
PER/un-CDC-4033267-001/2020
USA/CA-LACPHL-AF01257/2020
USA/CA-LACPHL-AE00204/2020
USA/SD-SDPHL-0404/2020
USA/CA-LACPHL-AE00205/2020
USA/SD-SDPHL-0405/2020
USA/AZ-2574/2020
USA/AZ-2579/2020
USA/AZ-2577/2020
USA/AZ-2571/2020
USA/AZ-2572/2020
USA/AZ-2578/2020
USA/AZ-2566/2020
USA/AZ-2575/2020
USA/AZ-2576/2020
USA/AZ-2573/2020
USA/AZ-2569/2020
USA/AZ-2582/2020
USA/AZ-2570/2020
USA/AZ-2581/2020
USA/AZ-2580/2020
USA/CA-CZB-12930/2020
USA/CA-CZB-12929/2020
USA/AZ-2567/2020
USA/CA-CZB-12928/2020
USA/CA-CZB-12924/2020
USA/CA-CZB-12921/2020
USA/CA-CZB-12918/2020
USA/CA-CZB-12917/2020
USA/CA-CZB-12916/2020
USA/CA-CZB-12913/2020
USA/CA-CZB-12912/2020
USA/CA-CZB-12910/2020
USA/CA-CZB-12909/2020
USA/CA-CZB-12908/2020
USA/CA-CZB-12906/2020
USA/CA-CZB-12905/2020
USA/CA-CZB-12904/2020
USA/CA-CZB-12902/2020
USA/CA-CZB-12901/2020
USA/CA-CZB-12899/2020
USA/CA-CZB-12898/2020
USA/CA-CZB-12896/2020
USA/CA-CZB-12895/2020
USA/CA-CZB-12900/2020
USA/CA-CZB-12889/2020
USA/CA-CZB-11180/2020
USA/CA-CZB-10356/2020
USA/CA-CZB-10351/2020
USA/CA-CZB-10358/2020
USA/CA-CZB-10357/2020
USA/CA-CZB-10355/2020
USA/CA-CZB-10354/2020
USA/CA-CZB-10346/2020
USA/CA-CZB-10350/2020
USA/CA-CZB-10344/2020
USA/CA-CZB-10342/2020
USA/CA-CZB-10347/2020
USA/CA-CZB-10348/2020
USA/CA-CZB-10345/2020
USA/CA-CZB-10341/2020
USA/CA-CZB-10340/2020
USA/CA-CZB-10339/2020
USA/CA-CZB-10343/2020
USA/CA-CZB-10338/2020
USA/CA-CZB-10337/2020
England/ALDP-9CCFCE/2020
USA/CA-CZB-10331/2020
USA/CA-CZB-10332/2020
USA/CA-CZB-10335/2020
England/ALDP-9CD789/2020
England/ALDP-9CD358/2020
England/ALDP-9CD66E/2020
USA/CA-CZB-10329/2020
England/ALDP-9CE06F/2020
England/ALDP-9CD81D/2020
USA/CA-CZB-10330/2020
USA/CA-CZB-10328/2020
USA/CA-CZB-10327/2020
England/ALDP-9CCE0D/2020
England/ALDP-9CD349/2020
England/ALDP-9CD33A/2020
England/ALDP-9CD640/2020
England/ALDP-9CD65F/2020
England/ALDP-9CD74D/2020
England/ALDP-9CD75C/2020
England/ALDP-9CD7A7/2020
England/ALDP-9CD73E/2020
England/ALDP-9CD7C5/2020
England/ALDP-9CDBAB/2020
England/ALDP-9CDAF9/2020
England/ALDP-9CDB8D/2020
England/ALDP-9CE17B/2020
England/QEUH-9C86FA/2020
England/ALDP-9CDEFD/2020
England/QEUH-9C877F/2020
England/ALDP-9CBD5C/2020
England/ALDP-9CBAA0/2020
England/ALDP-9CD394/2020
England/ALDP-9CCCA9/2020
England/ALDP-9CCC9A/2020
England/ALDP-9CBEC2/2020
England/ALDP-9CBEB3/2020
Scotland/QEUH-9C7C9F/2020
Scotland/QEUH-9C7CAE/2020
Scotland/QEUH-9C7C80/2020
England/ALDP-9CDEB1/2020
England/ALDP-9CDF18/2020
Scotland/QEUH-9C7D41/2020
Scotland/QEUH-9C7CDB/2020
Scotland/QEUH-9C7D05/2020
Scotland/QEUH-9C7CF9/2020
Scotland/QEUH-9C7CCC/2020
Scotland/QEUH-9C7D14/2020
Scotland/QEUH-9C7D50/2020
Scotland/QEUH-9C7D32/2020
England/ALDP-9CBEA4/2020
Scotland/QEUH-9C7CEA/2020
Scotland/QEUH-9C7CBD/2020
Scotland/QEUH-9C7D23/2020
Scotland/QEUH-9C8751/2020
Scotland/QEUH-9C8742/2020
Scotland/QEUH-9C8469/2020
Scotland/QEUH-9C8706/2020
Scotland/QEUH-9C8715/2020
Scotland/QEUH-9C8760/2020
Scotland/QEUH-9C8733/2020
Scotland/QEUH-9C8830/2020
England/ALDP-9CBED1/2020
Scotland/QEUH-9C8812/2020
Scotland/QEUH-9C8803/2020
Scotland/QEUH-9C879D/2020
Scotland/QEUH-9C87F7/2020
Scotland/QEUH-9C8821/2020
Scotland/QEUH-9C87E8/2020
England/QEUH-9CFC5B/2020
England/QEUH-9D012B/2020
England/QEUH-9D005B/2020
England/QEUH-9D00F1/2020
England/QEUH-9D0695/2020
England/QEUH-9CE1C6/2020
England/QEUH-9CE1F3/2020
England/QEUH-9CE20F/2020
England/QEUH-9CE1E4/2020
England/QEUH-9CEDC2/2020
England/QEUH-9CF0C8/2020
England/QEUH-9CEFDB/2020
England/QEUH-9CEE83/2020
England/QEUH-9CF09B/2020
England/QEUH-9CEE65/2020
England/QEUH-9CF24A/2020
England/QEUH-9CF277/2020
England/QEUH-9CF5C9/2020
England/QEUH-9CF16B/2020
England/QEUH-9CF5AB/2020
Wales/QEUH-9CF2B3/2020
England/QEUH-9CFC00/2020
England/QEUH-9CFC79/2020
England/QEUH-9CFD1C/2020
England/QEUH-9CFC97/2020
England/QEUH-9CFE46/2020
England/QEUH-9CFC6A/2020
England/QEUH-9CFD2B/2020
England/QEUH-9CFE55/2020
England/QEUH-9CFE73/2020
England/QEUH-9CFE64/2020
England/QEUH-9D0079/2020
England/QEUH-9D00D3/2020
England/QEUH-9D0088/2020
England/QEUH-9D00B5/2020
England/QEUH-9D00E2/2020
England/QEUH-9D010D/2020
England/QEUH-9D013A/2020
England/QEUH-9D0334/2020
England/QEUH-9D03BC/2020
England/QEUH-9D061D/2020
England/QEUH-9D03AD/2020
England/QEUH-9D0923/2020
England/QEUH-9D0668/2020
England/QEUH-9D0905/2020
England/QEUH-9D0BB4/2020
England/QEUH-9D0D72/2020
England/QEUH-9D0F7C/2020
England/QEUH-9D0EAC/2020
England/QEUH-9D0FA9/2020
England/QEUH-9D00C4/2020
England/QEUH-9D0F8B/2020
England/QEUH-9D100F/2020
England/QEUH-9D0FF4/2020
England/QEUH-9D1236/2020
England/QEUH-9CE1B7/2020
England/QEUH-9CE1D5/2020
England/QEUH-9CE65E/2020
England/QEUH-9CEB22/2020
England/QEUH-9CECF2/2020
England/QEUH-9CF295/2020
England/QEUH-9CF15C/2020
England/QEUH-9CF259/2020
England/QEUH-9CF0AA/2020
England/QEUH-9CEDE0/2020
England/QEUH-9D0ED9/2020
England/QEUH-9CF74B/2020
England/QEUH-9CF462/2020
England/QEUH-9CF73C/2020
England/QEUH-9D0F9A/2020
England/QEUH-9CF75A/2020
England/QEUH-9CF5D8/2020
England/QEUH-9CF9BE/2020
England/QEUH-9CFD0D/2020
England/QEUH-9D00A6/2020
England/QEUH-9D003D/2020
England/QEUH-9D062C/2020
Scotland/QEUH-9CF72D/2020
Wales/QEUH-9CF471/2020
NZL/20CV0346/2020
MEX/CMX-151/2020
England/QEUH-9CF268/2020
NZL/20CV0356/2020
USA/TG959639/2020
USA/TG959665/2020
USA/TG959696/2020
USA/TG959679/2020
USA/TG959708/2020
USA/TG959723/2020
USA/TG959731/2020
USA/TG959743/2020
USA/TG959790/2020
USA/TG960268/2020
USA/TG960706/2020
USA/TG960559/2020
USA/TG960719/2020
USA/TG960745/2020
USA/TG960707/2020
KEN/C57639/2020
KEN/C57642/2020
KEN/C57775/2020
KEN/C57901/2020
KEN/C57725/2020
Iceland/3943/2020
Iceland/3947/2020
Iceland/4562/2020
Iceland/4612/2020
Iceland/4518/2020
Iceland/4616/2020
Iceland/4635/2020
Iceland/4843/2020
Iceland/6516/2020
Iceland/6736/2020
Iceland/6746/2020
Iceland/6742/2020
Estonia/Cov0241/2020
Estonia/Cov0257/2020
Estonia/Cov0247/2020
Estonia/Cov0236/2020
Estonia/Cov0234/2020
Estonia/Cov0264/2020
Estonia/Cov0265/2020
Japan/Donner115/2020
Japan/Donner206/2020
Japan/Donner279/2020
Japan/Donner207/2020
USA/WI-UW-1482/2020
USA/WI-UW-1486/2020
Japan/Donner280/2020
USA/WI-UW-1487/2020
USA/WI-UW-1489/2020
USA/WI-UW-1492/2020
USA/WI-UW-1491/2020
USA/WI-UW-1493/2020
USA/WI-UW-1497/2020
USA/IL-UW-1494/2020
USA/IL-UW-1503/2020
USA/WI-UW-1506/2020
USA/WI-UW-1510/2020
USA/WI-UW-1511/2020
USA/WI-UW-1512/2020
USA/WI-UW-1513/2020
USA/WI-UW-1515/2020
USA/IL-UW-1518/2020
USA/WI-UW-1519/2020
USA/FL-BPHL-1576/2020
USA/MD-MDH-0206/2020
USA/FL-BPHL-1577/2020
USA/MD-MDH-0209/2020
USA/FL-BPHL-1578/2020
USA/FL-BPHL-1580/2020
USA/WA-S2842/2020
USA/FL-BPHL-1579/2020
USA/WA-S2845/2020
USA/WA-S2844/2020
USA/WA-S2846/2020
USA/MN-MDH-1724/2020
USA/WA-S2843/2020
USA/MN-MDH-1738/2020
USA/MN-MDH-1719/2020
USA/MN-MDH-1736/2020
USA/MN-MDH-1723/2020
USA/MN-MDH-1725/2020
USA/MN-MDH-1729/2020
USA/MN-MDH-1739/2020
USA/MN-MDH-1733/2020
USA/MN-MDH-1742/2020
USA/MN-MDH-1735/2020
USA/MN-MDH-1731/2020
USA/MN-MDH-1737/2020
USA/MN-MDH-1720/2020
USA/MN-MDH-1732/2020
USA/MN-MDH-1721/2020
USA/MN-MDH-1727/2020
USA/MN-MDH-1722/2020
USA/MN-MDH-1747/2020
USA/MN-MDH-1741/2020
USA/MN-MDH-1726/2020
USA/MN-MDH-1740/2020
AUS/VIC13784/2020
AUS/VIC13782/2020
AUS/VIC13737/2020
AUS/VIC13764/2020
AUS/VIC13743/2020
AUS/VIC14098/2020
AUS/VIC14080/2020
AUS/VIC14040/2020
AUS/VIC14091/2020
AUS/VIC14081/2020
AUS/VIC14087/2020
AUS/VIC14096/2020
AUS/VIC14074/2020
AUS/VIC14072/2020
AUS/VIC14047/2020
AUS/VIC14071/2020
AUS/VIC14095/2020
AUS/VIC14077/2020
AUS/VIC14061/2020
AUS/VIC14058/2020
AUS/VIC14060/2020
AUS/VIC14069/2020
AUS/VIC14014/2020
AUS/VIC14031/2020
USA/WA-S2858/2020
AUS/VIC14122/2020
AUS/VIC14078/2020
AUS/VIC14713/2020
AUS/VIC14044/2020
AUS/VIC14740/2020
AUS/VIC14128/2020
AUS/VIC14097/2020
AUS/VIC14033/2020
AUS/VIC14036/2020
AUS/VIC13724/2020
AUS/VIC14605/2020
AUS/VIC14653/2020
AUS/VIC14431/2020
USA/CA-CZB-10967/2020
AUS/VIC14762/2020
USA/CA-CZB-10968/2020
USA/CA-CZB-10971/2020
USA/CA-CZB-10972/2020
USA/CA-CZB-10985/2020
USA/CA-CZB-11009/2020
USA/CA-CZB-10955/2020
USA/CA-CZB-10959/2020
USA/CA-CZB-10957/2020
USA/CA-CZB-11185/2020
USA/CA-CZB-11190/2020
USA/CA-CZB-11191/2020
USA/WI-UW-1562/2020
USA/WI-UW-1563/2020
USA/WI-UW-1565/2020
USA/WI-UW-1564/2020
USA/WI-UW-1566/2020
USA/WI-UW-1567/2020
USA/WI-UW-1568/2020
USA/WI-UW-1569/2020
USA/WI-UW-1570/2020
USA/WI-UW-1571/2020
USA/WI-UW-1572/2020
USA/WI-UW-1573/2020
USA/WI-UW-1575/2020
USA/WI-UW-1576/2020
USA/WI-UW-1661/2020
USA/IL-UW-1612/2020
USA/WI-UW-1662/2020
USA/WI-UW-1663/2020
USA/WI-UW-1665/2020
USA/WI-UW-1666/2020
USA/WI-UW-1667/2020
USA/WI-UW-1669/2020
USA/WI-UW-1672/2020
USA/WI-UW-1744/2020
USA/WI-UW-1747/2020
USA/WI-UW-1749/2020
USA/WI-UW-1754/2020
USA/WI-UW-1751/2020
USA/WI-UW-1756/2020
USA/WI-UW-1759/2020
USA/WI-UW-1769/2020
USA/WI-UW-1760/2020
USA/WI-UW-1770/2020
USA/WI-UW-1771/2020
USA/WI-UW-1772/2020
USA/WI-UW-1773/2020
USA/WI-UW-1782/2020
USA/WI-UW-1774/2020
USA/WI-UW-1783/2020
USA/WI-UW-1784/2020
USA/WI-UW-1785/2020
USA/WI-UW-1786/2020
USA/WI-UW-1787/2020
USA/WI-UW-1788/2020
USA/WI-UW-1851/2020
USA/WI-UW-1853/2020
USA/WI-UW-1855/2020
USA/WI-UW-1856/2020
USA/WI-UW-1884/2020
USA/WI-UW-1886/2020
USA/WI-UW-1887/2020
USA/WI-UW-1888/2020
USA/IL-UW-1903/2020
USA/CA-QDX-3522/2020
USA/CA-QDX-3523/2020
USA/FL-QDX-3505/2020
USA/CA-QDX-3339/2020
USA/OK-QDX-3334/2020
USA/CA-CZB-15490/2020
USA/OK-QDX-3336/2020
USA/OK-QDX-3335/2020
USA/FL-QDX-4484/2020
USA/CA-CZB-13757/2020
USA/FL-BPHL-2846/2020
USA/FL-BPHL-2847/2020
USA/FL-BPHL-2848/2020
USA/FL-BPHL-2849/2020
USA/FL-BPHL-2850/2020
USA/FL-BPHL-2852/2020
USA/FL-BPHL-2853/2020
USA/FL-BPHL-2859/2020
USA/FL-BPHL-2881/2020
USA/FL-BPHL-2860/2020
USA/FL-BPHL-2882/2020
USA/FL-BPHL-2883/2020
ARG/Cordoba-84101/2020
ARG/Cordoba-1568/2020
USA/FL-BPHL-3016/2020
USA/FL-BPHL-3017/2020
USA/FL-BPHL-3018/2020
USA/UMW21324823/2020
USA/UMW21331056/2020
USA/TX-DSHS-5277/2020
USA/UMW21336217/2020
IND/CD208560/2020
IND/CD208550/2020
USA/CA-LACPHL-AF01258/2020
USA/CA-LACPHL-AF01259/2020
USA/CA-LACPHL-AF01260/2020
USA/CA-LACPHL-AF01261/2020
USA/CA-LACPHL-AF01262/2020
USA/AZ-2585/2020
USA/AZ-2586/2020
USA/AZ-2584/2020
USA/CA-CZB-10952/2020
England/ALDP-9CCF37/2020
England/ALDP-9CCEC1/2020
England/ALDP-9CCD1F/2020
England/ALDP-9CD07F/2020
England/ALDP-9CCDA6/2020
England/ALDP-9CCF82/2020
England/ALDP-9CCD79/2020
England/ALDP-9CD4EC/2020
England/ALDP-9CCD97/2020
England/ALDP-9CD130/2020
England/ALDP-9CD08E/2020
England/ALDP-9CD32B/2020
England/ALDP-9CD1B8/2020
England/ALDP-9CD552/2020
England/ALDP-9CD40A/2020
England/ALDP-9CD69B/2020
England/ALDP-9CD6AA/2020
England/ALDP-9CD58F/2020
England/ALDP-9CCD00/2020
England/ALDP-9CD992/2020
England/ALDP-9CD90B/2020
England/ALDP-9CDCB7/2020
England/ALDP-9CDB6F/2020
England/ALDP-9CDC99/2020
URY/839/2020
England/ALDP-9CDA9F/2020
England/ALDP-9CD947/2020
England/ALDP-9CDCA8/2020
England/ALDP-9CDC4E/2020
England/ALDP-9CD8FF/2020
England/ALDP-9CDC6C/2020
England/ALDP-9CD491/2020
England/ALDP-9CDF45/2020
England/ALDP-9CDF09/2020
England/ALDP-9CDDC3/2020
England/ALDP-9CD4DD/2020
England/ALDP-9CDDF0/2020
England/ALDP-9CDFDC/2020
England/ALDP-9CCD2E/2020
England/ALDP-9CCDC4/2020
England/ALDP-9CE111/2020
England/ALDP-9CCDE2/2020
England/ALDP-9CCD6A/2020
England/ALDP-9CCD3D/2020
England/ALDP-9CCD4C/2020
England/ALDP-9CCE76/2020
England/ALDP-9CCE3A/2020
England/ALDP-9CDB23/2020
England/ALDP-9CCE85/2020
England/ALDP-9CCE49/2020
England/ALDP-9CCEB2/2020
England/ALDP-9CCDF1/2020
England/ALDP-9CCF28/2020
England/ALDP-9CCEA3/2020
England/ALDP-9CCF91/2020
England/ALDP-9CCF73/2020
England/ALDP-9CCEEF/2020
England/ALDP-9CCF64/2020
England/ALDP-9CCED0/2020
England/ALDP-9CCF19/2020
England/ALDP-9CCF46/2020
England/ALDP-9CCF55/2020
England/ALDP-9CCCF4/2020
England/ALDP-9CCDD3/2020
Wales/ALDP-9CCF0A/2020
England/ALDP-9CCFA0/2020
England/ALDP-9CD042/2020
England/ALDP-9CCFBF/2020
England/ALDP-9CD006/2020
England/ALDP-9CCFDD/2020
England/ALDP-9CD015/2020
England/ALDP-9CCFFB/2020
England/ALDP-9CD051/2020
England/ALDP-9CD14F/2020
England/ALDP-9CD103/2020
England/ALDP-9CD0E8/2020
England/ALDP-9CD0F7/2020
England/ALDP-9CCEFE/2020
England/ALDP-9CD060/2020
England/ALDP-9CD0BB/2020
England/ALDP-9CD112/2020
England/ALDP-9CD09D/2020
England/ALDP-9CD0D9/2020
England/ALDP-9CD1A9/2020
England/ALDP-9CD19A/2020
England/ALDP-9CD0CA/2020
England/ALDP-9CD1D6/2020
England/ALDP-9CD18B/2020
England/ALDP-9CD1C7/2020
England/ALDP-9CD15E/2020
England/ALDP-9CD16D/2020
England/ALDP-9CD17C/2020
England/ALDP-9CD23D/2020
England/ALDP-9CD1F4/2020
England/ALDP-9CD24C/2020
England/ALDP-9CD279/2020
England/ALDP-9CD22E/2020
England/ALDP-9CD26A/2020
England/ALDP-9CD121/2020
England/ALDP-9CD200/2020
England/ALDP-9CD21F/2020
England/ALDP-9CD297/2020
England/ALDP-9CD2D3/2020
England/ALDP-9CD2F1/2020
England/ALDP-9CD2E2/2020
England/ALDP-9CD30D/2020
Wales/ALDP-9CD367/2020
England/ALDP-9CD3EF/2020
England/ALDP-9CD446/2020
England/ALDP-9CD419/2020
England/ALDP-9CD385/2020
England/ALDP-9CD1E5/2020
England/ALDP-9CD428/2020
England/ALDP-9CD3D0/2020
England/ALDP-9CD3B2/2020
England/ALDP-9CD376/2020
England/ALDP-9CD2B5/2020
England/ALDP-9CD2A6/2020
England/ALDP-9CD3A3/2020
England/ALDP-9CD437/2020
England/ALDP-9CD473/2020
England/ALDP-9CD455/2020
England/ALDP-9CD464/2020
England/ALDP-9CD570/2020
England/ALDP-9CD4A0/2020
England/ALDP-9CD507/2020
England/ALDP-9CD2C4/2020
England/ALDP-9CD561/2020
England/ALDP-9CD4CE/2020
England/ALDP-9CD4FB/2020
England/ALDP-9CD534/2020
England/ALDP-9CD516/2020
England/ALDP-9CD543/2020
England/ALDP-9CD4BF/2020
England/ALDP-9CD5E9/2020
England/ALDP-9CD5F8/2020
England/ALDP-9CD5BC/2020
England/ALDP-9CD604/2020
England/ALDP-9CD5DA/2020
England/ALDP-9CD482/2020
England/ALDP-9CD631/2020
England/ALDP-9CD68C/2020
England/ALDP-9CD5AD/2020
England/ALDP-9CD622/2020
England/ALDP-9CD67D/2020
England/ALDP-9CD6B9/2020
England/ALDP-9CD77A/2020
England/ALDP-9CD701/2020
England/ALDP-9CD798/2020
England/ALDP-9CD6D7/2020
England/ALDP-9CD6E6/2020
England/ALDP-9CD6C8/2020
England/ALDP-9CD710/2020
England/ALDP-9CD7B6/2020
England/ALDP-9CD6F5/2020
England/ALDP-9CD72F/2020
England/ALDP-9CD7F2/2020
England/ALDP-9CD7D4/2020
England/ALDP-9CD7E3/2020
England/ALDP-9CD80E/2020
England/ALDP-9CD613/2020
England/ALDP-9CD8D1/2020
England/ALDP-9CD8C2/2020
England/ALDP-9CD84A/2020
England/ALDP-9CD82C/2020
England/ALDP-9CD886/2020
England/ALDP-9CD8E0/2020
England/ALDP-9CD877/2020
England/ALDP-9CD8B3/2020
England/ALDP-9CD868/2020
England/ALDP-9CD83B/2020
England/ALDP-9CD895/2020
England/ALDP-9CD859/2020
England/ALDP-9CD929/2020
England/ALDP-9CD76B/2020
England/ALDP-9CD8A4/2020
England/ALDP-9CD983/2020
England/ALDP-9CD965/2020
England/ALDP-9CD938/2020
England/ALDP-9CD9A1/2020
England/ALDP-9CD974/2020
England/ALDP-9CDABD/2020
England/ALDP-9CD91A/2020
England/ALDP-9CDA44/2020
England/ALDP-9CDA80/2020
England/ALDP-9CD9ED/2020
England/ALDP-9CDA08/2020
England/ALDP-9CD9B0/2020
England/ALDP-9CDAAE/2020
England/ALDP-9CD9DE/2020
England/ALDP-9CDA53/2020
England/ALDP-9CDA17/2020
England/ALDP-9CD9FC/2020
England/ALDP-9CDA26/2020
England/ALDP-9CDA62/2020
England/ALDP-9CDA71/2020
England/ALDP-9CDACC/2020
England/ALDP-9CDAEA/2020
England/ALDP-9CDADB/2020
England/ALDP-9CDC02/2020
England/ALDP-9CDBD8/2020
England/ALDP-9CDA35/2020
England/ALDP-9CDC20/2020
England/ALDP-9CDB9C/2020
England/ALDP-9CDB05/2020
England/ALDP-9CDC11/2020
England/ALDP-9CDB14/2020
England/ALDP-9CDB41/2020
England/ALDP-9CDBC9/2020
England/ALDP-9CDB32/2020
England/ALDP-9CDBE7/2020
England/ALDP-9CDC7B/2020
England/ALDP-9CDC5D/2020
England/ALDP-9CDD2D/2020
England/ALDP-9CDDA5/2020
England/ALDP-9CDD69/2020
England/ALDP-9CDD5A/2020
England/ALDP-9CDBF6/2020
England/ALDP-9CDCF3/2020
England/ALDP-9CDDD2/2020
England/ALDP-9CDD0F/2020
England/ALDP-9CDDB4/2020
England/ALDP-9CDD87/2020
England/ALDP-9CDD96/2020
England/ALDP-9CDD78/2020
England/ALDP-9CDD4B/2020
England/ALDP-9CDB50/2020
England/ALDP-9CDCE4/2020
England/ALDP-9CDD1E/2020
England/ALDP-9CDE0C/2020
England/ALDP-9CDDE1/2020
England/ALDP-9CDE2A/2020
England/ALDP-9CDE1B/2020
England/ALDP-9CDE39/2020
England/ALDP-9CDE57/2020
England/ALDP-9CDE75/2020
England/ALDP-9CDD3C/2020
England/ALDP-9CDC3F/2020
England/ALDP-9CDB7E/2020
England/ALDP-9CDEA2/2020
England/ALDP-9CDF36/2020
England/ALDP-9CDEC0/2020
England/ALDP-9CDF27/2020
England/ALDP-9CDEDF/2020
England/ALDP-9CDE84/2020
England/ALDP-9CDE66/2020
England/ALDP-9CDE48/2020
England/ALDP-9CDE93/2020
England/ALDP-9CDF72/2020
England/ALDP-9CDEEE/2020
England/ALDP-9CDF90/2020
England/ALDP-9CDF54/2020
England/ALDP-9CDF63/2020
England/ALDP-9CE07E/2020
England/ALDP-9CE032/2020
England/ALDP-9CDFAF/2020
England/ALDP-9CE023/2020
England/ALDP-9CE050/2020
England/ALDP-9CE041/2020
England/ALDP-9CDFEB/2020
England/ALDP-9CE14E/2020
England/ALDP-9CE0C9/2020
England/ALDP-9CE0D8/2020
England/ALDP-9CE15D/2020
England/ALDP-9CE0E7/2020
England/ALDP-9CE0BA/2020
England/ALDP-9CE0AB/2020
England/ALDP-9CE0F6/2020
England/ALDP-9CE09C/2020
England/ALDP-9CE102/2020
England/ALDP-9CDFCD/2020
England/ALDP-9CE199/2020
England/ALDP-9CCE67/2020
England/ALDP-9CE1A8/2020
England/ALDP-9CD31C/2020
England/ALDP-9CD5CB/2020
England/ALDP-9CD288/2020
England/ALDP-9CCE58/2020
England/ALDP-9CE18A/2020
England/ALDP-9CAA29/2020
England/ALDP-9CA9FF/2020
England/ALDP-9CA9B3/2020
England/ALDP-9CAA47/2020
England/ALDP-9CA9E0/2020
England/ALDP-9CABAE/2020
England/ALDP-9CAB9F/2020
England/ALDP-9CAB80/2020
England/ALDP-9CABBD/2020
England/ALDP-9CAAB0/2020
England/ALDP-9CAA65/2020
England/ALDP-9CE08D/2020
England/ALDP-9CAB08/2020
England/ALDP-9CAA83/2020
England/ALDP-9CAB35/2020
England/ALDP-9CAACF/2020
England/ALDP-9CABCC/2020
England/ALDP-9CABEA/2020
England/ALDP-9CAC23/2020
England/ALDP-9CAC41/2020
England/ALDP-9CAC14/2020
England/ALDP-9CAC50/2020
England/ALDP-9CABDB/2020
England/ALDP-9CAA56/2020
England/ALDP-9CADC6/2020
England/ALDP-9CAC8D/2020
England/ALDP-9CAD3F/2020
England/ALDP-9CAAA1/2020
England/ALDP-9CAD02/2020
England/ALDP-9CADD5/2020
England/ALDP-9CAD7B/2020
England/ALDP-9CADB7/2020
England/ALDP-9CAAFC/2020
England/ALDP-9CACAB/2020
England/ALDP-9CAD4E/2020
England/ALDP-9CAC7E/2020
England/ALDP-9CACE7/2020
England/ALDP-9CADA8/2020
England/ALDP-9CAE1E/2020
England/ALDP-9CAD5D/2020
England/ALDP-9CAE0F/2020
England/ALDP-9CAE3C/2020
England/ALDP-9CAEE1/2020
England/ALDP-9CADE4/2020
England/ALDP-9CAF84/2020
England/ALDP-9CAF66/2020
England/ALDP-9CAF48/2020
England/ALDP-9CAE87/2020
England/ALDP-9CAE78/2020
England/ALDP-9CAEC3/2020
England/ALDP-9CAEA5/2020
England/ALDP-9CAE5A/2020
England/ALDP-9CAF2A/2020
England/ALDP-9CAF57/2020
England/ALDP-9CB080/2020
England/ALDP-9CB053/2020
England/ALDP-9CAFA2/2020
England/ALDP-9CAFDF/2020
England/ALDP-9CB017/2020
England/ALDP-9CB105/2020
England/ALDP-9CB19C/2020
England/ALDP-9CB123/2020
England/ALDP-9CB0CC/2020
England/ALDP-9CB132/2020
England/ALDP-9CB141/2020
England/ALDP-9CB0BD/2020
England/ALDP-9CB09F/2020
England/ALDP-9CB2B7/2020
England/ALDP-9CB299/2020
England/ALDP-9CB27B/2020
England/ALDP-9CB211/2020
England/ALDP-9CB202/2020
England/ALDP-9CB2A8/2020
England/ALDP-9CB026/2020
England/ALDP-9CB28A/2020
Wales/ALDP-9CB2F3/2020
England/ALDP-9CB378/2020
England/ALDP-9CB2C6/2020
England/ALDP-9CB387/2020
England/ALDP-9CB2D5/2020
England/ALDP-9CB34B/2020
England/ALDP-9CB475/2020
England/ALDP-9CB30F/2020
England/ALDP-9CB484/2020
England/ALDP-9CB493/2020
England/ALDP-9CB40C/2020
England/ALDP-9CB41B/2020
England/ALDP-9CB24E/2020
England/ALDP-9CB4B1/2020
England/ALDP-9CB42A/2020
England/ALDP-9CB4FD/2020
England/ALDP-9CB545/2020
England/ALDP-9CB1F6/2020
England/ALDP-9CB4EE/2020
England/ALDP-9CB536/2020
England/ALDP-9CB527/2020
England/ALDP-9CB518/2020
England/ALDP-9CB554/2020
England/ALDP-9CB563/2020
England/ALDP-9CB5EB/2020
England/ALDP-9CB651/2020
England/ALDP-9CB581/2020
England/ALDP-9CB615/2020
England/ALDP-9CB457/2020
England/ALDP-9CB590/2020
England/ALDP-9CB67F/2020
England/ALDP-9CB633/2020
England/ALDP-9CB7D6/2020
England/ALDP-9CB712/2020
England/ALDP-9CB7F4/2020
England/ALDP-9CB7C7/2020
England/ALDP-9CB4DF/2020
England/ALDP-9CB79A/2020
England/ALDP-9CB7A9/2020
England/ALDP-9CB6F7/2020
England/ALDP-9CB84C/2020
England/ALDP-9CB721/2020
England/ALDP-9CB6BB/2020
England/ALDP-9CB800/2020
England/ALDP-9CB81F/2020
England/ALDP-9CB888/2020
England/ALDP-9CB82E/2020
England/ALDP-9CB897/2020
England/ALDP-9CB958/2020
England/ALDP-9CB8A6/2020
England/ALDP-9CB7E5/2020
England/ALDP-9CB985/2020
England/ALDP-9CB994/2020
England/ALDP-9CB976/2020
England/ALDP-9CB949/2020
England/ALDP-9CB8D3/2020
England/ALDP-9CB8F1/2020
England/ALDP-9CB92B/2020
England/ALDP-9CB91C/2020
England/ALDP-9CB9C1/2020
England/ALDP-9CB9FE/2020
England/ALDP-9CBA28/2020
England/ALDP-9CB86A/2020
England/ALDP-9CB9EF/2020
England/ALDP-9CBA19/2020
England/ALDP-9CB7B8/2020
England/ALDP-9CB9B2/2020
England/ALDP-9CBA82/2020
England/ALDP-9CBA37/2020
England/ALDP-9CBAFB/2020
England/ALDP-9CBB34/2020
England/ALDP-9CBB07/2020
England/ALDP-9CBA55/2020
England/ALDP-9CBC40/2020
England/ALDP-9CB93A/2020
England/ALDP-9CBB70/2020
England/ALDP-9CBBE9/2020
England/ALDP-9CBB52/2020
England/ALDP-9CBC22/2020
England/ALDP-9CBB8F/2020
England/ALDP-9CBC6E/2020
England/ALDP-9CBBDA/2020
England/ALDP-9CBCD7/2020
England/ALDP-9CBCF5/2020
England/ALDP-9CBD2F/2020
England/ALDP-9CBD4D/2020
England/ALDP-9CBD3E/2020
England/ALDP-9CBD10/2020
England/ALDP-9CBDC5/2020
England/ALDP-9CBD89/2020
England/ALDP-9CBE1D/2020
England/ALDP-9CBA64/2020
England/ALDP-9CBDF2/2020
England/ALDP-9CBE4A/2020
England/ALDP-9CBE68/2020
England/ALDP-9CBD6B/2020
England/ALDP-9CBDE3/2020
England/ALDP-9CBDA7/2020
England/ALDP-9CBF0B/2020
England/ALDP-9CBE77/2020
England/ALDP-9CBEFF/2020
England/ALDP-9CBF38/2020
England/ALDP-9CBF1A/2020
England/ALDP-9CBEE0/2020
England/ALDP-9CC007/2020
England/ALDP-9CBF56/2020
England/ALDP-9CBFA1/2020
England/ALDP-9CC025/2020
England/ALDP-9CC070/2020
England/ALDP-9CBF65/2020
England/ALDP-9CBFED/2020
England/ALDP-9CC043/2020
England/ALDP-9CBFDE/2020
England/ALDP-9CAA74/2020
England/ALDP-9CBFB0/2020
England/ALDP-9CAA92/2020
England/ALDP-9CAAED/2020
England/ALDP-9CAB17/2020
England/ALDP-9CAA0B/2020
England/ALDP-9CAB44/2020
England/ALDP-9CAA1A/2020
England/ALDP-9CAB62/2020
England/ALDP-9CAC32/2020
England/ALDP-9CAA38/2020
England/ALDP-9CAC05/2020
England/ALDP-9CABF9/2020
England/ALDP-9CAD8A/2020
England/ALDP-9CAB53/2020
England/ALDP-9CACBA/2020
England/ALDP-9CAC9C/2020
England/ALDP-9CAD6C/2020
England/ALDP-9CAC6F/2020
England/ALDP-9CADF3/2020
England/ALDP-9CACC9/2020
England/ALDP-9CACF6/2020
England/ALDP-9CAD99/2020
England/ALDP-9CAADE/2020
England/ALDP-9CAD11/2020
England/ALDP-9CAD20/2020
England/ALDP-9CACD8/2020
England/ALDP-9CAED2/2020
England/ALDP-9CAEB4/2020
England/ALDP-9CAE2D/2020
England/ALDP-9CAE4B/2020
England/ALDP-9CAE69/2020
England/ALDP-9CAF93/2020
England/ALDP-9CB0EA/2020
England/ALDP-9CAFEE/2020
England/ALDP-9CB035/2020
England/ALDP-9CAF75/2020
England/ALDP-9CAFFD/2020
England/ALDP-9CB044/2020
England/ALDP-9CAF39/2020
England/ALDP-9CB008/2020
England/ALDP-9CAFB1/2020
England/ALDP-9CAF1B/2020
England/ALDP-9CAFC0/2020
England/ALDP-9CB0DB/2020
England/ALDP-9CB16F/2020
England/ALDP-9CB17E/2020
England/ALDP-9CB150/2020
England/ALDP-9CAE96/2020
England/ALDP-9CB0F9/2020
England/ALDP-9CB1AB/2020
England/ALDP-9CB18D/2020
England/ALDP-9CB114/2020
England/ALDP-9CB26C/2020
England/ALDP-9CB32D/2020
England/ALDP-9CB31E/2020
England/ALDP-9CB1BA/2020
England/ALDP-9CB1E7/2020
England/ALDP-9CB220/2020
England/ALDP-9CB2E4/2020
England/ALDP-9CB1D8/2020
England/ALDP-9CB448/2020
England/ALDP-9CB25D/2020
England/ALDP-9CB4A2/2020
England/ALDP-9CB466/2020
England/ALDP-9CB33C/2020
England/ALDP-9CB439/2020
England/ALDP-9CB369/2020
England/ALDP-9CB4C0/2020
England/ALDP-9CB606/2020
England/ALDP-9CB5FA/2020
England/ALDP-9CB509/2020
England/ALDP-9CB624/2020
England/ALDP-9CB5AF/2020
England/ALDP-9CB5BE/2020
England/ALDP-9CB572/2020
England/ALDP-9CB5CD/2020
England/ALDP-9CB5DC/2020
England/ALDP-9CB68E/2020
England/ALDP-9CB642/2020
England/ALDP-9CB730/2020
England/ALDP-9CB8B5/2020
England/ALDP-9CB8C4/2020
England/ALDP-9CB75E/2020
England/ALDP-9CB74F/2020
England/ALDP-9CB6E8/2020
England/ALDP-9CB78B/2020
England/ALDP-9CB8E2/2020
England/ALDP-9CB703/2020
England/ALDP-9CB879/2020
England/ALDP-9CB77C/2020
England/ALDP-9CB85B/2020
England/ALDP-9CB967/2020
England/ALDP-9CBACE/2020
England/ALDP-9CBA46/2020
England/ALDP-9CBABF/2020
England/ALDP-9CBA0A/2020
England/ALDP-9CB6CA/2020
England/ALDP-9CB9D0/2020
England/ALDP-9CB9A3/2020
England/ALDP-9CBA73/2020
England/ALDP-9CBB43/2020
England/ALDP-9CBBCB/2020
England/ALDP-9CBC04/2020
England/ALDP-9CBBBC/2020
England/ALDP-9CBBF8/2020
England/ALDP-9CBADD/2020
England/ALDP-9CBB61/2020
England/ALDP-9CB83D/2020
England/ALDP-9CBAEC/2020
England/ALDP-9CBC5F/2020
England/ALDP-9CBB25/2020
England/ALDP-9CBB9E/2020
England/ALDP-9CB90D/2020
England/ALDP-9CBC7D/2020
England/ALDP-9CBCB9/2020
England/ALDP-9CBCC8/2020
England/ALDP-9CBDD4/2020
England/ALDP-9CBCE6/2020
England/ALDP-9CBF47/2020
England/ALDP-9CBF29/2020
England/ALDP-9CBD7A/2020
England/ALDP-9CBDB6/2020
England/ALDP-9CBE2C/2020
England/ALDP-9CBD98/2020
England/ALDP-9CBE59/2020
England/ALDP-9CBD01/2020
Wales/ALDP-9CBF83/2020
England/ALDP-9CBFCF/2020
England/ALDP-9CBF74/2020
England/ALDP-9CBB16/2020
England/ALDP-9CCCC7/2020
England/ALDP-9CBE0E/2020
England/ALDP-9CC034/2020
England/ALDP-9CC016/2020
England/ALDP-9CCCD6/2020
England/ALDP-9CBFFC/2020
England/ALDP-9CC061/2020
England/ALDP-9CC052/2020
England/ALDP-9CCCB8/2020
England/ALDP-9CDC8A/2020
Scotland/ALDP-9CD25B/2020
England/ALDP-9CBE3B/2020
England/MILK-9D3F2E/2020
England/ALDP-9CB23F/2020
Wales/ALDP-9CBBAD/2020
England/QEUH-9CFA9D/2020
England/QEUH-9CF9EB/2020
Wales/MILK-9D3A5A/2020
England/QEUH-9CFA60/2020
England/QEUH-9CF9DC/2020
England/QEUH-9CFD67/2020
England/QEUH-9CFABB/2020
England/QEUH-9CFDC1/2020
England/QEUH-9CFDD0/2020
England/QEUH-9CFD58/2020
England/QEUH-9CFCA6/2020
England/QEUH-9D04B9/2020
England/QEUH-9D0361/2020
England/QEUH-9D01D0/2020
England/QEUH-9D0167/2020
England/QEUH-9D04E6/2020
England/QEUH-9D0343/2020
England/QEUH-9D0C66/2020
England/QEUH-9D0AB7/2020
England/QEUH-9D09F6/2020
England/QEUH-9D0765/2020
England/QEUH-9D0835/2020
England/QEUH-9D0B5A/2020
England/QEUH-9CF8DF/2020
England/QEUH-9CF918/2020
England/QEUH-9CF954/2020
England/QEUH-9CF8EE/2020
England/QEUH-9CFA24/2020
England/QEUH-9CFA51/2020
England/QEUH-9CF9AF/2020
England/QEUH-9CF990/2020
England/QEUH-9CF972/2020
England/QEUH-9CF945/2020
England/QEUH-9CFA33/2020
England/QEUH-9CF963/2020
England/QEUH-9CFA8E/2020
England/QEUH-9CFACA/2020
England/QEUH-9CFAAC/2020
England/QEUH-9CFB8B/2020
England/QEUH-9CF909/2020
England/QEUH-9CFB9A/2020
England/QEUH-9CFBC7/2020
England/QEUH-9CF9FA/2020
England/QEUH-9CFBD6/2020
England/QEUH-9CFDB2/2020
England/QEUH-9CFE19/2020
England/QEUH-9D0176/2020
England/QEUH-9CFD94/2020
England/QEUH-9D01C1/2020
England/QEUH-9CFA06/2020
England/QEUH-9D0194/2020
England/QEUH-9D01FE/2020
England/QEUH-9D02FB/2020
England/QEUH-9D0325/2020
England/QEUH-9D0316/2020
England/QEUH-9CFA7F/2020
England/QEUH-9D02EC/2020
England/QEUH-9D02CE/2020
England/QEUH-9D0307/2020
England/QEUH-9CFBB8/2020
England/QEUH-9D02DD/2020
England/QEUH-9D049B/2020
England/QEUH-9D053E/2020
England/QEUH-9D0510/2020
England/QEUH-9D0747/2020
England/QEUH-9D06D1/2020
England/QEUH-9D052F/2020
England/QEUH-9D06C2/2020
England/QEUH-9D055C/2020
England/QEUH-9D01A3/2020
England/QEUH-9D0738/2020
England/QEUH-9D06E0/2020
England/QEUH-9D070B/2020
England/QEUH-9D0729/2020
England/QEUH-9D0880/2020
England/QEUH-9D071A/2020
England/QEUH-9D07CF/2020
England/QEUH-9D07DE/2020
England/QEUH-9D07B0/2020
England/QEUH-9D0756/2020
England/QEUH-9D04F5/2020
England/QEUH-9D0871/2020
England/QEUH-9D07ED/2020
England/QEUH-9D0A5D/2020
England/QEUH-9D08EA/2020
England/QEUH-9D0A20/2020
England/QEUH-9D08BD/2020
England/QEUH-9D0A02/2020
England/QEUH-9D0950/2020
England/QEUH-9D08CC/2020
England/QEUH-9D089F/2020
England/QEUH-9D08DB/2020
England/QEUH-9D0AC6/2020
England/QEUH-9D0B0F/2020
England/QEUH-9D0AF3/2020
England/QEUH-9D0AD5/2020
England/QEUH-9D0B2D/2020
England/QEUH-9D0AE4/2020
England/QEUH-9D0A6C/2020
England/QEUH-9D0C57/2020
England/QEUH-9D0C39/2020
England/QEUH-9D0B87/2020
England/QEUH-9D0C75/2020
England/QEUH-9D0B3C/2020
England/QEUH-9D0B78/2020
England/QEUH-9D0C48/2020
England/QEUH-9D112A/2020
England/QEUH-9D1193/2020
England/QEUH-9D1175/2020
England/QEUH-9D1148/2020
England/QEUH-9D1157/2020
England/QEUH-9CE375/2020
England/QEUH-9CF981/2020
England/MILK-9D3EA9/2020
England/QEUH-9CF927/2020
England/MILK-9D3E30/2020
Wales/MILK-9D3C27/2020
England/MILK-9D3C54/2020
England/MILK-9D451C/2020
Wales/MILK-9D3A87/2020
Wales/MILK-9D3A69/2020
Scotland/QEUH-9CE25A/2020
England/MILK-9D3E8B/2020
Scotland/QEUH-9CE24B/2020
Scotland/QEUH-9CE278/2020
Scotland/QEUH-9CE269/2020
Scotland/QEUH-9CE2D2/2020
Scotland/QEUH-9CE2A5/2020
England/QEUH-9D1139/2020
Scotland/QEUH-9CE2B4/2020
Scotland/QEUH-9CE287/2020
Scotland/QEUH-9CE533/2020
Scotland/QEUH-9CE2E1/2020
Scotland/QEUH-9CE296/2020
England/QEUH-9D1184/2020
Scotland/QEUH-9CE30C/2020
Scotland/QEUH-9CE3DF/2020
Scotland/QEUH-9CE409/2020
Scotland/QEUH-9CE3A2/2020
Scotland/QEUH-9CE3B1/2020
Scotland/QEUH-9CE542/2020
Scotland/QEUH-9CE384/2020
Scotland/QEUH-9CE551/2020
Scotland/QEUH-9CFCF1/2020
Scotland/QEUH-9CFCE2/2020
Scotland/QEUH-9CFDA3/2020
Scotland/QEUH-9CFECE/2020
Scotland/QEUH-9CFE0A/2020
Scotland/QEUH-9CFDFE/2020
Scotland/QEUH-9CFEDD/2020
Scotland/QEUH-9CFF07/2020
Scotland/QEUH-9CFF25/2020
Scotland/QEUH-9CFF43/2020
Scotland/QEUH-9CFEBF/2020
Scotland/QEUH-9CFEFB/2020
Scotland/QEUH-9CFF16/2020
Scotland/QEUH-9CE524/2020
Scotland/QEUH-9D03E9/2020
Scotland/QEUH-9CFEA0/2020
Scotland/QEUH-9D03CB/2020
Scotland/QEUH-9D0219/2020
Scotland/QEUH-9D0228/2020
Scotland/QEUH-9D01EF/2020
Scotland/QEUH-9D020A/2020
Scotland/QEUH-9D0422/2020
Scotland/QEUH-9D046E/2020
Scotland/QEUH-9D048C/2020
Scotland/QEUH-9D047D/2020
Scotland/QEUH-9D0404/2020
Scotland/QEUH-9D0431/2020
Scotland/QEUH-9D045F/2020
Scotland/QEUH-9D06B3/2020
Scotland/QEUH-9D0440/2020
Scotland/QEUH-9D0853/2020
Scotland/QEUH-9D07FC/2020
Scotland/QEUH-9D0844/2020
Scotland/QEUH-9D0774/2020
Scotland/QEUH-9D07A1/2020
Scotland/QEUH-9D0792/2020
Scotland/QEUH-9D0808/2020
Scotland/QEUH-9D097E/2020
Scotland/QEUH-9D096F/2020
Scotland/QEUH-9D09AB/2020
Scotland/QEUH-9D08AE/2020
Scotland/QEUH-9D08F9/2020
Scotland/QEUH-9D0CDF/2020
Scotland/QEUH-9D0C0C/2020
Scotland/QEUH-9D0C93/2020
Scotland/QEUH-9D0C2A/2020
Scotland/QEUH-9D09BA/2020
Scotland/QEUH-9D0B1E/2020
Scotland/QEUH-9D0CC0/2020
Scotland/QEUH-9D0A7B/2020
Scotland/QEUH-9D0C84/2020
Scotland/QEUH-9D0CA2/2020
Scotland/QEUH-9D0BA5/2020
Scotland/QEUH-9D0CB1/2020
Scotland/QEUH-9D0B4B/2020
Scotland/QEUH-9D09C9/2020
Scotland/QEUH-9D0CEE/2020
Scotland/QEUH-9D0E06/2020
Scotland/QEUH-9D11C0/2020
Scotland/QEUH-9D0CFD/2020
Scotland/QEUH-9D11B1/2020
Scotland/QEUH-9D0E33/2020
Scotland/QEUH-9D0E24/2020
Scotland/QEUH-9CE3EE/2020
Scotland/QEUH-9CE2C3/2020
Scotland/QEUH-9CE3FD/2020
Scotland/QEUH-9CE393/2020
Scotland/QEUH-9CE3C0/2020
Scotland/QEUH-9CE2F0/2020
Scotland/QEUH-9CE506/2020
Scotland/QEUH-9CE418/2020
Scotland/QEUH-9CE427/2020
Scotland/QEUH-9CE515/2020
USA/VSP0356/2020
USA/TG959689/2020
USA/VSP0359/2020
USA/TG959690/2020
Scotland/QEUH-9D0E15/2020
USA/TG959717/2020
USA/TG959788/2020
USA/TG959732/2020
USA/TG959753/2020
USA/TG959975/2020
USA/TG959791/2020
USA/TG968104/2020
Scotland/QEUH-9CE4FA/2020
USA/TG968112/2020
USA/TG968243/2020
USA/TG968259/2020
USA/TG968304/2020
KEN/C59010/2020
USA/TG960654/2020
USA/TG960738/2020
USA/hCoV_19_USA_ID_IVREF_657110_2020/2020
USA/hCoV_19_USA_ID_IVREF_657716_2020/2020
USA/hCoV_19_USA_ID_IVREF_658153_2020/2020
Iceland/4953/2020
Iceland/5089/2020
Iceland/5092/2020
Iceland/6028/2020
Iceland/6243/2020
Iceland/6242/2020
Iceland/6247/2020
Iceland/6246/2020
Iceland/6253/2020
Iceland/6249/2020
Iceland/6251/2020
Iceland/6517/2020
Iceland/6252/2020
Iceland/6569/2020
Iceland/6568/2020
Iceland/6574/2020
Iceland/6575/2020
Iceland/6571/2020
Iceland/6572/2020
Switzerland/BS-UHB-42442867/2020
Iceland/6573/2020
Switzerland/BS-UHB-42442742/2020
Switzerland/BS-UHB-42443135/2020
Japan/Donner458/2020
Estonia/Cov0310/2020
USA/MD-MDH-0210/2020
USA/MD-MDH-0211/2020
USA/MD-MDH-0212/2020
USA/MD-MDH-0213/2020
USA/MD-MDH-0214/2020
USA/MD-MDH-0216/2020
USA/MD-MDH-0215/2020
AUS/VIC13881/2020
AUS/VIC14082/2020
AUS/VIC14083/2020
AUS/VIC14043/2020
AUS/VIC14075/2020
AUS/VIC14052/2020
AUS/VIC14057/2020
AUS/VIC14041/2020
AUS/VIC14034/2020
AUS/VIC14039/2020
AUS/VIC13968/2020
AUS/VIC13946/2020
AUS/VIC14011/2020
USA/WA-S2860/2020
AUS/VIC14527/2020
AUS/VIC14452/2020
AUS/VIC14763/2020
AUS/VIC14454/2020
AUS/VIC14679/2020
AUS/VIC14146/2020
USA/MN-MDH-1831/2020
AUS/VIC14076/2020
USA/MN-MDH-1832/2020
USA/MN-MDH-1833/2020
USA/MN-MDH-1834/2020
AUS/VIC14119/2020
USA/MN-MDH-1836/2020
USA/MN-MDH-1835/2020
USA/CA-CZB-10978/2020
USA/CA-CZB-10960/2020
USA/CA-CZB-10961/2020
USA/TX-DSHS-1244/2020
USA/WI-UW-1578/2020
USA/WI-UW-1577/2020
USA/WI-UW-1579/2020
USA/WI-UW-1580/2020
USA/WI-UW-1581/2020
USA/WI-UW-1582/2020
USA/WI-UW-1584/2020
USA/WI-UW-1583/2020
USA/WI-UW-1585/2020
USA/WI-UW-1608/2020
USA/WI-UW-1609/2020
USA/WI-UW-1610/2020
USA/WI-UW-1615/2020
USA/WI-UW-1616/2020
USA/WI-UW-1664/2020
USA/WI-UW-1668/2020
USA/WI-UW-1670/2020
USA/WI-UW-1671/2020
USA/WI-UW-1745/2020
USA/WI-UW-1746/2020
USA/WI-UW-1748/2020
USA/WI-UW-1750/2020
USA/WI-UW-1752/2020
USA/WI-UW-1753/2020
USA/WI-UW-1757/2020
USA/WI-UW-1755/2020
USA/WI-UW-1850/2020
USA/WI-UW-1758/2020
USA/WI-UW-1852/2020
USA/WI-UW-1857/2020
USA/WI-UW-1858/2020
USA/WI-UW-1854/2020
USA/WI-UW-1859/2020
USA/WI-UW-1895/2020
USA/WI-UW-1902/2020
USA/WI-UW-1904/2020
USA/WI-UW-1905/2020
USA/WI-UW-1906/2020
USA/WI-UW-1908/2020
USA/WI-UW-1909/2020
USA/WI-UW-1907/2020
USA/WI-UW-1910/2020
USA/WI-UW-1934/2020
BHR/920407807/2020
TWN/CGMH-CGU-36/2020
USA/CA-LACPHL-AC00006/2020
USA/AR-QDX-3527/2020
USA/OK-QDX-3333/2020
USA/OK-QDX-3337/2020
USA/CA-QDX-3338/2020
USA/CA-CZB-15491/2020
USA/CA-CZB-13764/2020
USA/CA-CZB-13763/2020
USA/FL-QDX-4485/2020
USA/CA-CZB-13759/2020
USA/NC-QDX-4483/2020
USA/FL-BPHL-2855/2020
USA/FL-BPHL-2854/2020
USA/FL-BPHL-2857/2020
USA/FL-BPHL-2858/2020
USA/FL-BPHL-2856/2020
USA/FL-BPHL-2864/2020
USA/FL-BPHL-2865/2020
USA/FL-BPHL-2866/2020
USA/FL-BPHL-2867/2020
USA/FL-BPHL-2861/2020
USA/FL-BPHL-2878/2020
USA/FL-BPHL-2879/2020
USA/FL-BPHL-3005/2020
USA/MA-Broad_UMMS-00154/2020
USA/MA-Broad_UMMS-00186/2020
ARG/Cordoba-3199/2020
ARG/Cordoba-1484/2020
USA/UMW21346352/2020
USA/MN-MDH-5871/2020
USA/SD-SDPHL-0407/2020
USA/CA-LACPHL-AF01421/2020
USA/CA-LACPHL-AF01517/2020
USA/MP-CDC-2-3831038/2020
England/ALDP-9CE005/2020
England/ALDP-9CA9A4/2020
England/ALDP-9CB3C3/2020
England/ALDP-9CB3D2/2020
England/ALDP-9CC0BC/2020
England/ALDP-9CC09E/2020
England/ALDP-9CA9C2/2020
England/ALDP-9CA9D1/2020
England/ALDP-9CB3B4/2020
England/ALDP-9CB3A5/2020
England/ALDP-9CB396/2020
England/ALDP-9CC08F/2020
England/ALDP-9CC0AD/2020
England/ALDP-9CC0CB/2020
England/QEUH-9CFBE5/2020
England/MILK-9E1FA5/2020
England/QEUH-9CE472/2020
England/QEUH-9CE454/2020
England/QEUH-9CE463/2020
England/QEUH-9CE4BE/2020
England/QEUH-9CE7F1/2020
England/QEUH-9CE74C/2020
England/QEUH-9CE6F4/2020
England/QEUH-9CE75B/2020
England/QEUH-9CE4DC/2020
England/QEUH-9CE73D/2020
England/QEUH-9CE5AC/2020
England/QEUH-9CEA43/2020
England/QEUH-9CE885/2020
England/QEUH-9CE81C/2020
England/QEUH-9CE894/2020
England/QEUH-9CE71F/2020
England/QEUH-9CEB40/2020
England/QEUH-9CE867/2020
England/QEUH-9CEB31/2020
England/QEUH-9CE80D/2020
England/QEUH-9CEC7A/2020
England/QEUH-9CEC89/2020
England/QEUH-9CEBE6/2020
England/QEUH-9CED3B/2020
England/QEUH-9CEC98/2020
England/QEUH-9CEB6E/2020
England/QEUH-9CEC2F/2020
England/QEUH-9CED4A/2020
England/QEUH-9CEC01/2020
England/QEUH-9CEBC8/2020
England/QEUH-9CED95/2020
England/QEUH-9CED86/2020
England/QEUH-9CED59/2020
England/QEUH-9CEF71/2020
England/QEUH-9CEF80/2020
England/QEUH-9CF004/2020
England/QEUH-9CF3ED/2020
England/QEUH-9CF3DE/2020
England/QEUH-9CF57E/2020
England/QEUH-9CF59C/2020
England/QEUH-9CF3CF/2020
England/QEUH-9CF58D/2020
England/QEUH-9CF65D/2020
England/QEUH-9CF4EA/2020
England/QEUH-9CF602/2020
England/QEUH-9CF3FC/2020
England/QEUH-9CEB5F/2020
England/QEUH-9CF70F/2020
England/QEUH-9CEB8C/2020
England/QEUH-9CF7F0/2020
England/QEUH-9CF6B7/2020
England/QEUH-9CFBF4/2020
England/QEUH-9CE4CD/2020
England/QEUH-9CE436/2020
England/QEUH-9CE490/2020
England/QEUH-9CE5CA/2020
England/QEUH-9CE4AF/2020
England/QEUH-9CE83A/2020
England/QEUH-9CE6D6/2020
England/QEUH-9CE849/2020
England/QEUH-9CE72E/2020
England/QEUH-9CE7B5/2020
England/QEUH-9CE700/2020
England/QEUH-9CE7E2/2020
England/QEUH-9CE82B/2020
England/QEUH-9CE8B2/2020
England/QEUH-9CE8A3/2020
England/QEUH-9CE919/2020
England/QEUH-9CE876/2020
England/QEUH-9CE858/2020
England/QEUH-9CE9FB/2020
England/QEUH-9CEB7D/2020
England/QEUH-9CE8D0/2020
England/QEUH-9CE8C1/2020
England/QEUH-9CEB9B/2020
England/QEUH-9CED1D/2020
England/QEUH-9CEC3E/2020
England/QEUH-9CEC10/2020
England/QEUH-9CED0E/2020
England/QEUH-9CEBF5/2020
England/QEUH-9CED2C/2020
England/QEUH-9CED68/2020
England/QEUH-9CED77/2020
England/QEUH-9CF031/2020
England/QEUH-9CF550/2020
England/QEUH-9CF417/2020
England/QEUH-9CF408/2020
England/QEUH-9CF2A4/2020
England/QEUH-9CF435/2020
England/QEUH-9CF56F/2020
England/QEUH-9CF426/2020
England/QEUH-9CF839/2020
England/QEUH-9CF7C3/2020
England/QEUH-9CF6F3/2020
England/QEUH-9CF5E7/2020
England/MILK-9D3CCD/2020
England/MILK-9D4682/2020
England/MILK-9D489B/2020
England/MILK-9D4840/2020
England/MILK-9D3E4F/2020
England/MILK-9D47DA/2020
England/MILK-9D47CB/2020
England/MILK-9D4FD2/2020
England/MILK-9E03AA/2020
England/MILK-9D3E21/2020
England/MILK-9D3D33/2020
England/MILK-9D3C72/2020
England/MILK-9D3E9A/2020
England/MILK-9D3C63/2020
England/MILK-9D479E/2020
England/MILK-9D4770/2020
England/MILK-9D4EA8/2020
England/MILK-9D4F87/2020
Wales/MILK-9D4FC3/2020
England/CAMC-9D1EC9/2020
England/MILK-9D3E03/2020
England/MILK-9D3E7C/2020
England/MILK-9D4576/2020
England/MILK-9D45EF/2020
England/MILK-9D48D7/2020
Scotland/QEUH-9CE445/2020
Scotland/QEUH-9CE5E8/2020
England/MILK-9D3E5E/2020
Scotland/QEUH-9CE5D9/2020
Scotland/QEUH-9CE621/2020
Scotland/QEUH-9CE612/2020
Scotland/QEUH-9CE630/2020
Scotland/QEUH-9CE5F7/2020
Scotland/QEUH-9CE67C/2020
Scotland/QEUH-9CE6C7/2020
Scotland/QEUH-9CE6A9/2020
Scotland/QEUH-9CE8FE/2020
Scotland/QEUH-9CE90A/2020
England/MILK-9D3E12/2020
Scotland/QEUH-9CE788/2020
Scotland/QEUH-9CE6B8/2020
Scotland/QEUH-9CE68B/2020
Scotland/QEUH-9CE7D3/2020
Scotland/QEUH-9CE797/2020
Scotland/QEUH-9CE964/2020
Scotland/QEUH-9CE982/2020
Scotland/QEUH-9CE9CE/2020
Scotland/QEUH-9CE928/2020
Scotland/QEUH-9CE991/2020
Scotland/QEUH-9CEA34/2020
Scotland/QEUH-9CE955/2020
Scotland/QEUH-9CEAE9/2020
Scotland/QEUH-9CE9DD/2020
Scotland/QEUH-9CEA70/2020
Scotland/QEUH-9CEAAD/2020
Scotland/QEUH-9CEC5C/2020
Scotland/QEUH-9CECD4/2020
Scotland/QEUH-9CEAF8/2020
Scotland/QEUH-9CEA8F/2020
Scotland/QEUH-9CEA16/2020
Scotland/QEUH-9CEACB/2020
Scotland/QEUH-9CEA52/2020
Scotland/QEUH-9CEE29/2020
Scotland/QEUH-9CEE38/2020
Scotland/QEUH-9CEE47/2020
Scotland/QEUH-9CEEED/2020
Scotland/QEUH-9CEEDE/2020
Scotland/QEUH-9CEEFC/2020
Scotland/QEUH-9CEF9F/2020
Scotland/QEUH-9CEF35/2020
Scotland/QEUH-9CEF62/2020
Scotland/QEUH-9CF022/2020
Scotland/QEUH-9CE9EC/2020
Scotland/QEUH-9CF3B0/2020
Scotland/QEUH-9CF4BD/2020
Scotland/QEUH-9CEFEA/2020
Scotland/QEUH-9CF365/2020
Scotland/QEUH-9CF2FF/2020
Scotland/QEUH-9CEFCC/2020
Scotland/QEUH-9CEFF9/2020
Scotland/QEUH-9CF338/2020
Scotland/QEUH-9CF30B/2020
Scotland/QEUH-9CF2E0/2020
Scotland/QEUH-9CF374/2020
Scotland/QEUH-9CF383/2020
Scotland/QEUH-9CF347/2020
Scotland/QEUH-9CF4F9/2020
Scotland/QEUH-9CF620/2020
Scotland/QEUH-9CF68A/2020
Scotland/QEUH-9CF505/2020
Scotland/QEUH-9CF514/2020
Scotland/QEUH-9CF6D5/2020
Scotland/QEUH-9CF8C0/2020
Scotland/QEUH-9CF7E1/2020
Scotland/QEUH-9CF6E4/2020
Scotland/QEUH-9CF7A5/2020
Scotland/QEUH-9CF6C6/2020
Scotland/QEUH-9CFC3D/2020
Scotland/QEUH-9CF796/2020
Scotland/QEUH-9CF8B1/2020
Scotland/QEUH-9CF81B/2020
Scotland/QEUH-9CF7B4/2020
Scotland/QEUH-9CF699/2020
Scotland/QEUH-9CFC1F/2020
Scotland/QEUH-9CF6A8/2020
Scotland/QEUH-9CFC4C/2020
Scotland/QEUH-9CE348/2020
Scotland/QEUH-9CE339/2020
Scotland/QEUH-9CE481/2020
Scotland/QEUH-9CEB13/2020
Scotland/QEUH-9CEA25/2020
Scotland/QEUH-9CEADA/2020
Scotland/QEUH-9CEC6B/2020
Scotland/QEUH-9CE9BF/2020
Scotland/QEUH-9CE7A6/2020
Scotland/QEUH-9CE69A/2020
Scotland/QEUH-9CEA61/2020
Scotland/QEUH-9CEA9E/2020
Scotland/QEUH-9CE973/2020
Scotland/QEUH-9CE9A0/2020
Scotland/QEUH-9CE937/2020
Scotland/QEUH-9CE946/2020
Scotland/QEUH-9CE8EF/2020
Scotland/QEUH-9CEE0B/2020
Scotland/QEUH-9CEECF/2020
Scotland/QEUH-9CECC5/2020
Scotland/QEUH-9CEFBD/2020
Scotland/QEUH-9CF523/2020
Scotland/QEUH-9CF480/2020
Scotland/QEUH-9CF611/2020
Scotland/QEUH-9CEF26/2020
Scotland/QEUH-9CF541/2020
Scotland/QEUH-9CF013/2020
Scotland/QEUH-9CF392/2020
Scotland/QEUH-9CF3A1/2020
Scotland/QEUH-9CF329/2020
Scotland/QEUH-9CF4DB/2020
Scotland/QEUH-9CEF53/2020
Scotland/QEUH-9CF49F/2020
Scotland/QEUH-9CF2D1/2020
Scotland/QEUH-9CF769/2020
Scotland/QEUH-9CF787/2020
Scotland/QEUH-9CF64E/2020
Scotland/QEUH-9CF67B/2020
Scotland/QEUH-9CFAD9/2020
Scotland/QEUH-9CF7D2/2020
Scotland/QEUH-9CF82A/2020
Scotland/QEUH-9CF80C/2020
USA/MA-CDC-4227102-001/2020
NZL/20CV0350/2020
MEX/CMX-152/2020
USA/TG959635/2020
USA/TG959706/2020
USA/TG959927/2020
USA/TG959915/2020
USA/TG959940/2020
USA/TG968055/2020
USA/TG968127/2020
USA/TG968254/2020
USA/TG968138/2020
USA/TG968247/2020
USA/TG968256/2020
USA/TG968306/2020
USA/TG968255/2020
USA/TG960586/2020
USA/TG960624/2020
USA/TG960639/2020
USA/TG960655/2020
USA/TG960686/2020
USA/TG960681/2020
USA/TG960720/2020
USA/TG960651/2020
USA/TG960740/2020
USA/TG960731/2020
USA/TG960741/2020
KEN/SS2801/2020
KEN/SS2802/2020
KEN/SS2805/2020
KEN/SS2806/2020
USA/hCoV_19_USA_ID_IVREF_658181_2020/2020
Scotland/QEUH-9CF4CC/2020
Scotland/QEUH-9CF778/2020
Iceland/3207/2020
Iceland/3206/2020
Iceland/3210/2020
Iceland/3208/2020
Iceland/3209/2020
Iceland/4094/2020
Iceland/4095/2020
Iceland/5088/2020
Iceland/5095/2020
Iceland/5094/2020
Iceland/5096/2020
Iceland/5091/2020
Iceland/5097/2020
Iceland/5090/2020
Iceland/5350/2020
Iceland/5349/2020
Iceland/5347/2020
Iceland/5341/2020
Iceland/5351/2020
Iceland/5342/2020
Iceland/5348/2020
Iceland/5790/2020
Iceland/6030/2020
Iceland/6029/2020
Estonia/Cov0311/2020
Estonia/Cov0300/2020
Estonia/Cov0319/2020
Estonia/Cov0321/2020
Estonia/Cov0313/2020
Estonia/Cov0282/2020
Estonia/Cov0294/2020
Estonia/Cov0295/2020
Estonia/Cov0305/2020
Estonia/Cov0285/2020
Estonia/Cov0297/2020
Switzerland/BS-UHB-42445392/2020
Switzerland/AG-42445382/2020
Switzerland/BS-UHB-42444469/2020
Japan/Donner116/2020
Japan/Donner208/2020
Japan/Donner283/2020
USA/MD-MDH-0217/2020
USA/MD-MDH-0219/2020
USA/WA-S2847/2020
USA/MD-MDH-0218/2020
USA/WA-S2849/2020
USA/WA-S2848/2020
AUS/VIC14056/2020
AUS/VIC14008/2020
AUS/VIC13966/2020
AUS/VIC13984/2020
AUS/VIC14100/2020
AUS/VIC14104/2020
AUS/VIC14102/2020
AUS/VIC14101/2020
AUS/VIC14103/2020
AUS/VIC14106/2020
USA/WA-S2863/2020
USA/WA-S2862/2020
AUS/VIC14462/2020
AUS/VIC13944/2020
AUS/VIC14124/2020
AUS/VIC14422/2020
USA/MN-MDH-1827/2020
USA/MN-MDH-1828/2020
USA/MN-MDH-1829/2020
AUS/VIC14120/2020
USA/MN-MDH-1830/2020
USA/MN-MDH-1948/2020
USA/CA-CZB-11868/2020
USA/MN-MDH-2006/2020
USA/WI-UW-1586/2020
USA/WI-UW-1587/2020
USA/WI-UW-1588/2020
USA/WI-UW-1589/2020
USA/WI-UW-1590/2020
USA/WI-UW-1591/2020
USA/WI-UW-1592/2020
USA/WI-UW-1593/2020
USA/WI-UW-1594/2020
USA/WI-UW-1595/2020
USA/WI-UW-1761/2020
USA/WI-UW-1901/2020
USA/WI-UW-1970/2020
USA/WI-UW-1978/2020
USA/WI-UW-2019/2020
USA/WI-UW-2021/2020
USA/WI-UW-2036/2020
USA/WI-UW-2057/2020
USA/WI-UW-2087/2020
USA/WI-UW-2128/2020
USA/WI-UW-2253/2020
USA/WI-UW-2247/2020
USA/TX-QDX-3518/2020
USA/TX-QDX-3519/2020
USA/CA-QDX-3517/2020
USA/TX-QDX-3524/2020
USA/CA-CZB-14948/2020
USA/CA-CZB-15493/2020
USA/TX-QDX-3520/2020
USA/CA-CZB-13766/2020
USA/CA-CZB-13768/2020
USA/CA-CZB-11263/2020
USA/CA-CZB-11264/2020
USA/FL-BPHL-2862/2020
USA/CA-CZB-11262/2020
USA/FL-BPHL-2863/2020
USA/FL-BPHL-2868/2020
USA/FL-BPHL-2870/2020
USA/FL-BPHL-2869/2020
USA/FL-BPHL-2872/2020
USA/FL-BPHL-2873/2020
USA/FL-BPHL-2875/2020
USA/FL-BPHL-2874/2020
USA/FL-BPHL-2877/2020
USA/FL-BPHL-2880/2020
USA/FL-BPHL-2876/2020
USA/FL-BPHL-2884/2020
USA/MA-Broad_UMMS-00145/2020
USA/MA-Broad_UMMS-00156/2020
USA/MA-Broad_UMMS-00171/2020
USA/NC-SLPH-0037/2020
USA/NC-SLPH-0038/2020
USA/NC-SLPH-0040/2020
USA/NC-SLPH-0039/2020
USA/NC-SLPH-0041/2020
USA/NC-SLPH-0042/2020
USA/NC-SLPH-0043/2020
USA/NC-SLPH-0044/2020
USA/NC-SLPH-0045/2020
USA/NC-SLPH-0046/2020
USA/MD-NIH-00027/2020
USA/UMW21354152/2020
USA/UMW21363092/2020
USA/UMW21361258/2020
USA/UMW21363197/2020
USA/GA-EHC-826V/2020
USA/CA-LACPHL-AF01263/2020
USA/CA-LACPHL-AF01264/2020
USA/CA-CHLA-PLM53388400/2020
England/MILK-9E1CF9/2020
England/QEUH-9DAB05/2020
England/MILK-9F2879/2020
England/MILK-9E02BC/2020
England/CAMC-9D1DBD/2020
USA/CA-CZB-10984/2020
England/CAMC-9D1F4E/2020
England/CAMC-9D1FA8/2020
England/CAMC-9D203B/2020
Wales/MILK-9D3A3C/2020
England/MILK-9D3A4B/2020
England/MILK-9D3B48/2020
England/MILK-9D3D9D/2020
Wales/MILK-9D3BB1/2020
Wales/MILK-9D3C45/2020
England/MILK-9D3DBB/2020
Wales/MILK-9D3C36/2020
England/MILK-9D40FD/2020
Wales/MILK-9D3F6A/2020
England/MILK-9D4057/2020
England/MILK-9D3F5B/2020
England/MILK-9D3ED6/2020
England/MILK-9D4172/2020
England/MILK-9D40EE/2020
URY/879/2020
England/MILK-9D3CEB/2020
England/MILK-9D400C/2020
England/MILK-9D4743/2020
England/MILK-9D488C/2020
England/MILK-9D4558/2020
England/MILK-9D46EC/2020
England/MILK-9D4F78/2020
England/CAMC-9D1EBA/2020
Wales/MILK-9D50B0/2020
England/MILK-9E03E6/2020
England/MILK-9E03D7/2020
England/MILK-9E02CB/2020
England/CAMC-9D1CB0/2020
England/MILK-9D4F0F/2020
England/CAMC-9D1EE7/2020
England/CAMC-9D2156/2020
England/CAMC-9D20E0/2020
England/CAMC-9D2129/2020
England/CAMC-9D21ED/2020
England/CAMC-9D21DE/2020
England/CAMC-9D2147/2020
England/CAMC-9D229F/2020
England/CAMC-9D210B/2020
Wales/CAMC-9D2350/2020
England/CAMC-9D23C9/2020
Wales/MILK-9D3A78/2020
Wales/MILK-9D3A2D/2020
England/MILK-9D3B39/2020
England/MILK-9D3F00/2020
Wales/MILK-9D3BFD/2020
England/CAMC-9D1D26/2020
Wales/MILK-9D3B2A/2020
Wales/MILK-9D3BC0/2020
England/MILK-9D3D8E/2020
England/MILK-9D3B75/2020
Wales/MILK-9D3FB5/2020
England/CAMC-9D1F3F/2020
Wales/MILK-9D3FA6/2020
England/CAMC-9D1FF3/2020
England/MILK-9D3FD3/2020
England/MILK-9D3FE2/2020
England/MILK-9D40B1/2020
England/MILK-9D4039/2020
England/MILK-9D4048/2020
England/MILK-9D453A/2020
England/MILK-9D452B/2020
England/MILK-9D40C0/2020
England/MILK-9D4145/2020
England/MILK-9D40DF/2020
England/MILK-9D4084/2020
England/MILK-9D4093/2020
England/MILK-9D402A/2020
England/MILK-9D4549/2020
England/MILK-9D4567/2020
England/MILK-9D47BC/2020
England/MILK-9D4822/2020
England/MILK-9D4716/2020
England/MILK-9D4761/2020
England/MILK-9D485F/2020
Wales/MILK-9D4619/2020
England/MILK-9D47F8/2020
England/MILK-9D4E3F/2020
England/MILK-9D4FF0/2020
England/MILK-9D50FC/2020
England/CAMC-9D1DAE/2020
England/CAMC-9D1D17/2020
England/CAMC-9D1D9F/2020
Wales/MILK-9D3C18/2020
England/CAMC-9D1F7B/2020
Wales/MILK-9D3BDF/2020
England/CAMC-9D1FC6/2020
Wales/MILK-9D3C09/2020
England/MILK-9D3B57/2020
England/MILK-9D3CBE/2020
England/MILK-9D40A2/2020
England/MILK-9D3CDC/2020
Wales/MILK-9D3F88/2020
England/MILK-9D3F1F/2020
England/MILK-9D3EF4/2020
England/MILK-9D3EE5/2020
Wales/MILK-9D3F79/2020
England/MILK-9D401B/2020
Wales/MILK-9D460A/2020
Wales/MILK-9D4637/2020
England/MILK-9D48F5/2020
England/MILK-9D4804/2020
Wales/MILK-9D4628/2020
England/MILK-9D4707/2020
England/MILK-9D47AD/2020
England/MILK-9D4646/2020
Northern_Ireland/MILK-9D4691/2020
England/MILK-9D48C8/2020
NZL/20CV0354/2020
USA/TG959611/2020
USA/TG968091/2020
USA/TG968068/2020
USA/TG968268/2020
USA/TG968328/2020
USA/TG974183/2020
England/MILK-9D4673/2020
USA/hCoV_19_USA_ID_IVREF_658304_2020/2020
USA/hCoV_19_USA_ID_IVREF_658306_2020/2020
USA/hCoV_19_USA_ID_IVREF_658310_2020/2020
USA/hCoV_19_USA_ID_IVREF_658315_2020/2020
USA/hCoV_19_USA_ID_IVREF_658318_2020/2020
USA/hCoV_19_USA_ID_IVREF_658317_2020/2020
USA/hCoV_19_USA_ID_IVREF_658323_2020/2020
USA/hCoV_19_USA_ID_IVREF_658332_2020/2020
USA/hCoV_19_USA_ID_IVREF_658334_2020/2020
USA/hCoV_19_USA_ID_IVREF_658337_2020/2020
USA/hCoV_19_USA_ID_IVREF_658339_2020/2020
USA/hCoV_19_USA_ID_IVREF_658340_2020/2020
USA/hCoV_19_USA_ID_IVREF_658344_2020/2020
USA/hCoV_19_USA_ID_IVREF_658343_2020/2020
USA/hCoV_19_USA_ID_IVREF_658347_2020/2020
USA/hCoV_19_USA_ID_IVREF_658351_2020/2020
USA/hCoV_19_USA_ID_IVREF_658353_2020/2020
USA/hCoV_19_USA_ID_IVREF_658364_2020/2020
USA/hCoV_19_USA_ID_IVREF_658365_2020/2020
USA/hCoV_19_USA_ID_IVREF_658357_2020/2020
USA/hCoV_19_USA_ID_IVREF_658370_2020/2020
USA/hCoV_19_USA_ID_IVREF_658373_2020/2020
USA/hCoV_19_USA_ID_IVREF_658371_2020/2020
USA/hCoV_19_USA_ID_IVREF_658375_2020/2020
USA/hCoV_19_USA_ID_IVREF_658378_2020/2020
USA/hCoV_19_USA_ID_IVREF_658376_2020/2020
USA/hCoV_19_USA_ID_IVREF_658380_2020/2020
USA/hCoV_19_USA_ID_IVREF_658576_2020/2020
USA/hCoV_19_USA_ID_IVREF_658580_2020/2020
USA/hCoV_19_USA_ID_IVREF_658384_2020/2020
USA/hCoV_19_USA_ID_IVREF_658583_2020/2020
USA/hCoV_19_USA_ID_IVREF_658585_2020/2020
USA/hCoV_19_USA_ID_IVREF_658586_2020/2020
USA/hCoV_19_USA_ID_IVREF_658589_2020/2020
USA/hCoV_19_USA_ID_IVREF_658594_2020/2020
USA/hCoV_19_USA_ID_IVREF_659059_2020/2020
Iceland/3285/2020
Iceland/3284/2020
Iceland/3283/2020
Iceland/3286/2020
Iceland/3287/2020
Iceland/3291/2020
Iceland/3294/2020
Iceland/3292/2020
Iceland/3296/2020
Iceland/3290/2020
Iceland/3295/2020
Iceland/3293/2020
Iceland/3297/2020
Iceland/3300/2020
Iceland/3547/2020
Iceland/3301/2020
Iceland/3546/2020
Iceland/3553/2020
Iceland/3552/2020
Iceland/3554/2020
Iceland/3555/2020
Iceland/3556/2020
Iceland/3551/2020
Iceland/3557/2020
Iceland/3558/2020
Iceland/3566/2020
Iceland/3567/2020
Iceland/3569/2020
Iceland/3576/2020
Iceland/3572/2020
Iceland/3573/2020
Iceland/3860/2020
Iceland/3570/2020
Iceland/3861/2020
Iceland/3862/2020
Iceland/3859/2020
Iceland/3864/2020
Iceland/3867/2020
Iceland/3866/2020
Iceland/3865/2020
Iceland/3868/2020
Iceland/3906/2020
Iceland/3909/2020
Iceland/4129/2020
Iceland/4141/2020
Iceland/3925/2020
Iceland/4183/2020
Iceland/5517/2020
Iceland/5789/2020
Iceland/6184/2020
Iceland/6316/2020
Iceland/6330/2020
Iceland/6324/2020
Iceland/6320/2020
Iceland/6332/2020
Iceland/6338/2020
Iceland/6344/2020
Iceland/6364/2020
Iceland/6375/2020
Iceland/6365/2020
Iceland/6468/2020
Iceland/6620/2020
Iceland/6712/2020
Iceland/6715/2020
Iceland/6713/2020
Iceland/6714/2020
Iceland/6716/2020
Iceland/6720/2020
Iceland/6718/2020
Iceland/6717/2020
Iceland/6726/2020
Iceland/6721/2020
Estonia/Cov0324/2020
Iceland/6730/2020
Estonia/Cov0327/2020
Estonia/Cov0333/2020
Estonia/Cov0337/2020
Estonia/Cov0346/2020
Estonia/Cov0347/2020
Estonia/Cov0332/2020
Estonia/Cov0341/2020
Estonia/Cov0331/2020
Estonia/Cov0362/2020
Estonia/Cov0325/2020
Estonia/Cov0354/2020
Estonia/Cov0335/2020
Estonia/Cov0364/2020
Switzerland/AG-42447043/2020
Estonia/Cov0366/2020
AUS/VIC13937/2020
AUS/VIC13964/2020
USA/MD-MDH-0221/2020
USA/WA-S2864/2020
USA/WA-S2865/2020
HongKong/Case5010/2020
HongKong/Case4999/2020
HongKong/Case5000/2020
AUS/VIC14373/2020
AUS/VIC14372/2020
AUS/VIC14384/2020
AUS/VIC14367/2020
AUS/VIC14374/2020
AUS/VIC14441/2020
AUS/VIC14385/2020
AUS/VIC14380/2020
AUS/VIC14381/2020
AUS/VIC14377/2020
AUS/VIC14369/2020
AUS/VIC14806/2020
AUS/VIC14435/2020
AUS/VIC14736/2020
USA/MN-MDH-1947/2020
AUS/VIC14684/2020
USA/CA-CZB-11189/2020
USA/CA-CZB-11784/2020
USA/IL-UW-2033/2020
USA/WI-UW-2091/2020
USA/IL-UW-1984/2020
USA/MA-MGH-02753/2020
USA/MO-QDX-3526/2020
USA/MA-MGH-02816/2020
ARG/Cordoba-3719/2020
USA/MA-Broad_UMMS-00160/2020
ARG/Cordoba-13221/2020
USA/NYI-NA-20-206/2020
USA/AZ-2590/2020
England/QEUH-9E4EC3/2020
England/QEUH-9E4DB7/2020
England/CAMC-9EC010/2020
England/MILK-9E0D60/2020
England/MILK-9E0D9D/2020
Wales/MILK-9E0DF7/2020
England/MILK-9E0DE8/2020
England/MILK-9E0D51/2020
England/MILK-9E0DD9/2020
Wales/MILK-9E0DCA/2020
Wales/MILK-9E0D8E/2020
Wales/MILK-9E0E12/2020
England/MILK-9E13A9/2020
Wales/MILK-9E0DAC/2020
England/QEUH-9DB0AB/2020
England/QEUH-9DC769/2020
England/MILK-9E1CAE/2020
England/MILK-9E1C62/2020
England/MILK-9D4734/2020
England/MILK-9E1CBD/2020
England/MILK-9D4725/2020
England/MILK-9E1CDB/2020
Wales/MILK-9D4C26/2020
England/QEUH-9F2EB3/2020
England/MILK-9E03F5/2020
England/QEUH-9D0FC7/2020
Wales/MILK-9E0216/2020
England/MILK-9E02DA/2020
England/MILK-9E029E/2020
Wales/MILK-9E0261/2020
Wales/MILK-9E0D42/2020
England/MILK-9E0401/2020
Wales/MILK-9E03C8/2020
England/MILK-9E0CDC/2020
England/MILK-9E0C90/2020
England/CAMC-9D1D62/2020
England/CAMC-9D1DDB/2020
England/CAMC-9D1E7E/2020
England/CAMC-9D1D44/2020
England/CAMC-9D2235/2020
England/CAMC-9D1E8D/2020
England/CAMC-9D2253/2020
England/CAMC-9D2174/2020
England/CAMC-9D2217/2020
Wales/MILK-9D45B2/2020
England/CAMC-9D2280/2020
England/MILK-9E01FB/2020
Wales/MILK-9D45C1/2020
England/MILK-9D46DD/2020
England/MILK-9D4A0E/2020
Wales/MILK-9D4989/2020
England/MILK-9D492F/2020
England/MILK-9D4A59/2020
England/MILK-9D496B/2020
England/MILK-9D4A2C/2020
Wales/MILK-9D495C/2020
England/MILK-9D497A/2020
England/MILK-9D4A77/2020
England/MILK-9D4B38/2020
England/MILK-9D4AD1/2020
England/MILK-9D4A86/2020
England/MILK-9D4A68/2020
Wales/MILK-9D4D32/2020
England/MILK-9D4AE0/2020
England/MILK-9D4BB0/2020
Wales/MILK-9D4D41/2020
England/MILK-9D4D7E/2020
Wales/MILK-9D4CEA/2020
England/MILK-9D46BF/2020
Wales/MILK-9D4C80/2020
Wales/MILK-9D4D8D/2020
England/MILK-9D4BED/2020
England/MILK-9D50ED/2020
Wales/MILK-9D4FE1/2020
England/MILK-9D4F1E/2020
England/MILK-9D4E02/2020
England/MILK-9D4F5A/2020
England/MILK-9D4DF6/2020
England/MILK-9D4F2D/2020
England/MILK-9D4F3C/2020
England/MILK-9E0270/2020
Wales/MILK-9E0234/2020
England/MILK-9E028F/2020
England/MILK-9E01BF/2020
Wales/MILK-9E0207/2020
Wales/MILK-9E0252/2020
England/MILK-9E02AD/2020
England/CAMC-9D1E23/2020
England/CAMC-9D1EAB/2020
England/CAMC-9D1EF6/2020
England/CAMC-9D1E6F/2020
England/CAMC-9D1E41/2020
England/CAMC-9D1D53/2020
England/CAMC-9D1F8A/2020
England/CAMC-9D20A4/2020
England/CAMC-9D20B3/2020
England/CAMC-9D2095/2020
England/CAMC-9D2226/2020
England/CAMC-9D21A1/2020
England/CAMC-9D2244/2020
England/CAMC-9D2323/2020
England/CAMC-9D22F9/2020
England/CAMC-9D237E/2020
England/CAMC-9D236F/2020
England/CAMC-9D2314/2020
England/CAMC-9D22EA/2020
Wales/MILK-9D4497/2020
England/MILK-9D44F1/2020
Wales/MILK-9D450D/2020
England/MILK-9D4655/2020
England/MILK-9D47E9/2020
England/MILK-9D4664/2020
England/MILK-9D46CE/2020
England/MILK-9D48AA/2020
England/MILK-9D4998/2020
England/MILK-9D4901/2020
England/MILK-9D4B0B/2020
England/CAMC-9D2077/2020
England/MILK-9D4AFF/2020
England/MILK-9D4A95/2020
Wales/MILK-9D4CCC/2020
England/MILK-9D4B56/2020
England/MILK-9D49C5/2020
England/MILK-9D4B83/2020
Wales/MILK-9D4C53/2020
England/MILK-9D4B92/2020
Wales/MILK-9D4BFC/2020
Wales/MILK-9D4CAE/2020
Wales/MILK-9D4C35/2020
Wales/MILK-9D4CBD/2020
Wales/MILK-9D4C71/2020
England/MILK-9D4B1A/2020
England/MILK-9D4B47/2020
Wales/MILK-9D4C62/2020
England/MILK-9D4BDE/2020
Wales/MILK-9D4D14/2020
Wales/MILK-9D4CF9/2020
England/MILK-9D4AB3/2020
Wales/MILK-9D4CDB/2020
Wales/MILK-9D4D9C/2020
England/MILK-9D4D6F/2020
Wales/MILK-9D4DAB/2020
England/MILK-9D4EF3/2020
England/MILK-9D4AC2/2020
Wales/MILK-9D4DE7/2020
England/MILK-9D4E5D/2020
England/MILK-9D4DD8/2020
England/MILK-9D4DBA/2020
England/MILK-9D4F69/2020
Wales/MILK-9E0C45/2020
England/MILK-9E0C36/2020
England/MILK-9D4F4B/2020
Wales/MILK-9E0C27/2020
England/MILK-9E0C81/2020
England/MILK-9E0CAF/2020
Wales/MILK-9E0C63/2020
England/MILK-9E0CBE/2020
Wales/MILK-9E0C54/2020
Wales/MILK-9E0C72/2020
Wales/MILK-9E0D7F/2020
England/MILK-9E0D15/2020
England/MILK-9E0CCD/2020
England/MILK-9E0CFA/2020
England/MILK-9E0D06/2020
England/CAMC-9D1F6C/2020
England/CAMC-9D1D35/2020
England/MILK-9E0D33/2020
England/CAMC-9D22CC/2020
England/CAMC-9D2068/2020
England/CAMC-9D238D/2020
England/CAMC-9D22BD/2020
England/CAMC-9D1FB7/2020
England/CAMC-9D2305/2020
Wales/MILK-9D45A3/2020
England/MILK-9D44D3/2020
Wales/MILK-9D44C4/2020
Wales/MILK-9D44B5/2020
England/MILK-9D44A6/2020
Wales/MILK-9D494D/2020
England/MILK-9D4910/2020
Wales/MILK-9D45D0/2020
England/MILK-9D49A7/2020
England/CAMC-9D1CFC/2020
England/MILK-9D48B9/2020
England/MILK-9D4BA1/2020
England/MILK-9D4AA4/2020
England/MILK-9D49E3/2020
England/MILK-9D49D4/2020
England/MILK-9D4B74/2020
England/MILK-9D4A1D/2020
Wales/MILK-9D4E7B/2020
England/MILK-9D4E20/2020
England/MILK-9D4D50/2020
England/MILK-9D4D23/2020
England/MILK-9D49B6/2020
Wales/MILK-9D4C08/2020
Wales/MILK-9D4C9F/2020
England/MILK-9D4E6C/2020
Wales/MILK-9D4E99/2020
Wales/MILK-9D4EC6/2020
Wales/MILK-9D4C44/2020
Northern_Ireland/CAMC-9D2192/2020
England/MILK-9D4BCF/2020
Wales/MILK-9D4E8A/2020
NZL/20CV0357/2020
NZL/20CV0358/2020
USA/TG974037/2020
USA/TG973980/2020
USA/TG973992/2020
USA/TG974147/2020
USA/TG974171/2020
USA/TG974185/2020
USA/TG974199/2020
USA/TG974221/2020
USA/TG974231/2020
USA/TG974200/2020
USA/TG974243/2020
USA/TG974255/2020
USA/TG974266/2020
USA/TG974277/2020
USA/TG974281/2020
USA/TG974326/2020
USA/SEARCH-100093/2020
Iceland/3908/2020
Iceland/3903/2020
Iceland/3904/2020
Iceland/3907/2020
Iceland/4551/2020
Iceland/4550/2020
Iceland/5334/2020
Iceland/5335/2020
Iceland/5332/2020
Iceland/5333/2020
Iceland/5330/2020
Iceland/5336/2020
Iceland/5337/2020
Iceland/5338/2020
Iceland/6183/2020
Iceland/6193/2020
Iceland/6195/2020
Iceland/6192/2020
Iceland/6194/2020
Iceland/6196/2020
Iceland/6458/2020
Iceland/6457/2020
Iceland/6459/2020
Iceland/6463/2020
Iceland/6464/2020
Iceland/6462/2020
Iceland/6460/2020
Iceland/6467/2020
Iceland/6461/2020
Iceland/6724/2020
Iceland/6725/2020
Iceland/6727/2020
Iceland/6729/2020
Iceland/6728/2020
Iceland/6731/2020
Estonia/Cov0393/2020
Estonia/Cov0394/2020
Estonia/Cov0385/2020
Estonia/Cov0395/2020
Estonia/Cov0390/2020
Switzerland/AG-42447876/2020
Estonia/Cov0384/2020
Switzerland/SO-42448623/2020
Estonia/Cov0433/2020
Estonia/Cov0431/2020
USA/WA-S2866/2020
USA/WA-S2867/2020
AUS/VIC14814/2020
AUS/VIC14368/2020
AUS/VIC14376/2020
England/MILK-9E05B3/2020
AUS/VIC14437/2020
AUS/VIC14761/2020
AUS/VIC14118/2020
AUS/VIC14836/2020
AUS/VIC14832/2020
AUS/VIC14141/2020
AUS/VIC14843/2020
AUS/VIC14801/2020
AUS/VIC14382/2020
USA/MN-MDH-1946/2020
AUS/VIC14378/2020
USA/IL-UW-1956/2020
USA/CA-CZB-11783/2020
USA/WI-UW-1969/2020
USA/WI-UW-2042/2020
TUN/TUN_ADAGE_9-12622/2020
USA/MA-MGH-02771/2020
USA/MA-MGH-02784/2020
USA/TX-QDX-3521/2020
ARG/Cordoba-2489/2020
USA/UMW21371765/2020
USA/CA-CZB-13772/2020
England/MILK-9E0F6A/2020
Wales/MILK-9E0F3D/2020
Wales/MILK-9E0F5B/2020
Wales/MILK-9E0F4C/2020
England/MILK-9E0E9A/2020
Wales/MILK-9E0F2E/2020
England/MILK-9E0EB8/2020
England/MILK-9E0EC7/2020
England/MILK-9E0EE5/2020
England/MILK-9E0ED6/2020
Wales/MILK-9E0F88/2020
Wales/MILK-9E0FE2/2020
Wales/MILK-9E0FA6/2020
Wales/MILK-9E0FB5/2020
England/MILK-9E0F79/2020
Wales/MILK-9E0FF1/2020
England/MILK-9E0F97/2020
Wales/MILK-9E0FC4/2020
England/MILK-9E1075/2020
Wales/MILK-9E101B/2020
England/MILK-9E1066/2020
Wales/MILK-9E10FD/2020
England/MILK-9E1084/2020
England/MILK-9E1136/2020
England/MILK-9E10EE/2020
Wales/MILK-9E11EB/2020
Wales/MILK-9E1181/2020
England/MILK-9E10B1/2020
Wales/MILK-9E1163/2020
England/MILK-9E1093/2020
England/MILK-9E1118/2020
Wales/MILK-9E11FA/2020
Wales/MILK-9E1206/2020
Wales/MILK-9E1172/2020
England/MILK-9E10C0/2020
Wales/MILK-9E1224/2020
Wales/MILK-9E11DC/2020
Wales/MILK-9E1233/2020
England/MILK-9E1312/2020
Wales/MILK-9E1215/2020
England/MILK-9E138B/2020
Wales/MILK-9E1260/2020
England/MILK-9E1127/2020
Wales/MILK-9E128E/2020
Wales/MILK-9E127F/2020
England/MILK-9E137C/2020
England/MILK-9E12AC/2020
England/MILK-9E139A/2020
Wales/MILK-9E12BB/2020
England/MILK-9E12CA/2020
England/MILK-9E136D/2020
Wales/MILK-9E1251/2020
England/MILK-9E13B8/2020
England/MILK-9E1C80/2020
England/MILK-9E13C7/2020
Wales/MILK-9E102A/2020
Wales/MILK-9E1039/2020
England/MILK-9E1242/2020
England/MILK-9E0EA9/2020
England/MILK-9E1048/2020
England/MILK-9E0F00/2020
England/MILK-9E135E/2020
England/MILK-9E1D05/2020
England/MILK-9E1D32/2020
England/MILK-9E1D23/2020
England/MILK-9E1D41/2020
England/MILK-9E1D50/2020
England/MILK-9E1D8D/2020
England/MILK-9E1C9F/2020
England/MILK-9E1D6F/2020
England/MILK-9E1D7E/2020
England/MILK-9E1DAB/2020
Wales/MILK-9E1E3F/2020
England/MILK-9E1DBA/2020
England/MILK-9E1DD8/2020
England/MILK-9E1D9C/2020
England/MILK-9E1DE7/2020
Wales/MILK-9E1E20/2020
England/MILK-9E1DC9/2020
England/MILK-9E1E11/2020
Wales/MILK-9E1E7B/2020
England/MILK-9E1F0F/2020
Wales/MILK-9E1E4E/2020
England/MILK-9E1EE4/2020
England/MILK-9E1EC6/2020
England/MILK-9E1EF3/2020
Wales/MILK-9E1E5D/2020
England/MILK-9E1EA8/2020
England/MILK-9E1F1E/2020
England/MILK-9E1ED5/2020
England/MILK-9E1F2D/2020
England/MILK-9E1FE1/2020
England/MILK-9E1F3C/2020
Wales/MILK-9E2038/2020
England/MILK-9E1F87/2020
England/MILK-9E1F96/2020
England/MILK-9E1F69/2020
England/MILK-9E1F4B/2020
England/MILK-9E201A/2020
England/MILK-9E1FC3/2020
England/MILK-9E2083/2020
England/MILK-9E20B0/2020
England/MILK-9E2092/2020
Wales/MILK-9E2065/2020
Wales/MILK-9E2047/2020
England/MILK-9E2056/2020
Wales/MILK-9E20CF/2020
Wales/MILK-9E2126/2020
Wales/MILK-9E2144/2020
England/MILK-9E229C/2020
Wales/MILK-9E2153/2020
England/MILK-9E20DE/2020
England/MILK-9E21CC/2020
England/MILK-9E22BA/2020
England/MILK-9E2205/2020
England/MILK-9E2223/2020
England/MILK-9E2029/2020
Wales/MILK-9E2162/2020
England/MILK-9E2171/2020
England/MILK-9E22C9/2020
Wales/MILK-9E21AE/2020
England/MILK-9E2250/2020
England/MILK-9E2232/2020
England/MILK-9E21EA/2020
Wales/MILK-9E2180/2020
England/MILK-9E21F9/2020
England/MILK-9E2241/2020
Wales/MILK-9E227E/2020
England/MILK-9E24C3/2020
England/MILK-9E2A0D/2020
England/MILK-9E2A76/2020
Wales/MILK-9E2A85/2020
England/MILK-9E25FD/2020
England/MILK-9E2A67/2020
England/MILK-9E2997/2020
England/MILK-9E25EE/2020
England/MILK-9E29B5/2020
Wales/MILK-9E2A3A/2020
England/MILK-9E2988/2020
Wales/MILK-9E29F1/2020
England/MILK-9E29A6/2020
Wales/MILK-9E2A2B/2020
Wales/MILK-9E2AB2/2020
Wales/MILK-9E2B28/2020
Wales/MILK-9E2AA3/2020
England/MILK-9E2C34/2020
England/MILK-9E2BDD/2020
Wales/MILK-9E2A94/2020
England/MILK-9E2C07/2020
England/MILK-9E2B0A/2020
England/MILK-9E2C25/2020
England/MILK-9E2C16/2020
England/MILK-9E2ED4/2020
England/MILK-9E3161/2020
England/MILK-9E2FB3/2020
England/MILK-9E31CB/2020
England/MILK-9E318F/2020
England/MILK-9E31DA/2020
England/MILK-9E31BC/2020
England/MILK-9E327D/2020
Wales/MILK-9E329B/2020
Wales/MILK-9E32B9/2020
England/MILK-9E32C8/2020
Wales/MILK-9E32AA/2020
England/MILK-9E2BEC/2020
England/MILK-9E344A/2020
England/MILK-9E1F78/2020
England/MILK-9E3459/2020
England/MILK-9E1EB7/2020
England/MILK-9E2BCE/2020
England/MILK-9E3170/2020
Wales/MILK-9E328C/2020
England/MILK-9E2214/2020
Wales/MILK-9E1E02/2020
Wales/MILK-9E2BFB/2020
Wales/MILK-9E0674/2020
Wales/MILK-9E0692/2020
Wales/MILK-9E05FF/2020
Wales/MILK-9E1109/2020
England/QEUH-9DD08B/2020
Wales/MILK-9E2B19/2020
England/MILK-9E042F/2020
England/MILK-9E045C/2020
England/MILK-9E039B/2020
England/MILK-9E0313/2020
Wales/MILK-9E050E/2020
England/MILK-9E05A4/2020
Wales/MILK-9E04F2/2020
England/MILK-9E046B/2020
England/MILK-9E06B0/2020
England/MILK-9E05C2/2020
Wales/MILK-9E09B7/2020
Wales/MILK-9E0841/2020
England/MILK-9E086F/2020
England/MILK-9E0850/2020
Wales/MILK-9E093F/2020
England/MILK-9E07DB/2020
England/MILK-9E06CF/2020
England/MILK-9E079F/2020
Wales/MILK-9E0823/2020
Wales/MILK-9E0A69/2020
England/MILK-9E02F8/2020
Wales/MILK-9E037D/2020
England/MILK-9E0322/2020
England/MILK-9E02E9/2020
England/MILK-9E0331/2020
England/MILK-9E035F/2020
England/MILK-9E0340/2020
England/MILK-9E04A7/2020
England/MILK-9E04B6/2020
Wales/MILK-9E04C5/2020
England/MILK-9E089C/2020
England/MILK-9E047A/2020
England/MILK-9E043E/2020
England/MILK-9E0498/2020
England/MILK-9E04D4/2020
England/MILK-9E044D/2020
England/MILK-9E04E3/2020
England/MILK-9E054A/2020
Wales/MILK-9E060B/2020
England/MILK-9E0595/2020
England/MILK-9E05D1/2020
Wales/MILK-9E051D/2020
England/MILK-9E0568/2020
Wales/MILK-9E05E0/2020
England/MILK-9E0683/2020
England/MILK-9E06DE/2020
Wales/MILK-9E0726/2020
England/MILK-9E06ED/2020
England/MILK-9E06A1/2020
Wales/MILK-9E0735/2020
England/MILK-9E0717/2020
Wales/MILK-9E0744/2020
Wales/MILK-9D3FC4/2020
Wales/MILK-9E0805/2020
Wales/MILK-9E087E/2020
England/MILK-9E07EA/2020
England/MILK-9E0780/2020
Wales/MILK-9E0814/2020
England/MILK-9E09A8/2020
England/MILK-9E07AE/2020
England/MILK-9E0A87/2020
England/MILK-9E08AB/2020
Wales/MILK-9E08C9/2020
England/MILK-9E097B/2020
England/MILK-9E096C/2020
England/MILK-9E0999/2020
USA/TG1007869/2020
USA/TG973952/2020
USA/TG973956/2020
USA/TG974002/2020
USA/TG974097/2020
USA/TG974014/2020
USA/TG974026/2020
USA/TG974150/2020
England/MILK-9E088D/2020
USA/TG974162/2020
USA/TG974242/2020
USA/TG974291/2020
USA/TG974315/2020
USA/TG974316/2020
USA/TG974174/2020
USA/SEARCH-100101/2020
USA/hCoV_19_USA_ID_IVREF_659092_2020/2020
USA/hCoV_19_USA_ID_IVREF_659094_2020/2020
USA/hCoV_19_USA_ID_IVREF_659101_2020/2020
USA/hCoV_19_USA_ID_IVREF_659100_2020/2020
USA/hCoV_19_USA_ID_IVREF_659103_2020/2020
Iceland/3429/2020
Iceland/3428/2020
Iceland/3427/2020
Iceland/3875/2020
Iceland/3430/2020
Iceland/3944/2020
Iceland/3942/2020
Iceland/3949/2020
Iceland/3946/2020
Iceland/3941/2020
Iceland/3945/2020
Iceland/3964/2020
Iceland/4252/2020
Iceland/4537/2020
Iceland/5076/2020
Iceland/4549/2020
Iceland/5077/2020
Iceland/5084/2020
Iceland/5078/2020
Iceland/5081/2020
Iceland/5085/2020
Iceland/5079/2020
Iceland/5080/2020
Iceland/5083/2020
Iceland/5082/2020
Iceland/5329/2020
Iceland/5756/2020
Estonia/Cov0416/2020
Estonia/Cov0418/2020
Switzerland/BS-UHB-42448500/2020
Switzerland/BS-UHB-42448507/2020
Estonia/Cov0419/2020
USA/MD-MDH-0220/2020
USA/MD-MDH-0222/2020
USA/MD-MDH-0224/2020
USA/MD-MDH-0225/2020
USA/MD-MDH-0223/2020
USA/MD-MDH-0226/2020
USA/WA-S2868/2020
USA/WA-S2869/2020
AUS/VIC14909/2020
AUS/VIC14799/2020
AUS/VIC14798/2020
England/MILK-9E2FE0/2020
AUS/VIC14383/2020
USA/MN-MDH-1837/2020
USA/MN-MDH-1838/2020
AUS/VIC14250/2020
USA/MN-MDH-1839/2020
USA/MN-MDH-1840/2020
USA/MN-MDH-1944/2020
USA/MN-MDH-1945/2020
USA/CA-CZB-10965/2020
USA/MN-MDH-1943/2020
USA/CA-CZB-11785/2020
USA/CA-CZB-11786/2020
USA/CA-CZB-11778/2020
USA/MN-MDH-2009/2020
USA/WI-UW-1596/2020
USA/WI-UW-1597/2020
USA/WI-UW-1598/2020
USA/WI-UW-1599/2020
USA/WI-UW-1620/2020
USA/WI-UW-1948/2020
USA/WI-UW-1952/2020
USA/WI-UW-1966/2020
USA/WI-UW-1968/2020
USA/WI-UW-2028/2020
USA/WI-UW-1979/2020
USA/IL-UW-2085/2020
USA/WI-UW-2126/2020
USA/WI-UW-2221/2020
USA/WI-UW-2243/2020
USA/MA-MGH-02746/2020
USA/CA-CZB-13778/2020
USA/FL-BPHL-2885/2020
USA/CA-CZB-13774/2020
USA/FL-BPHL-2886/2020
USA/FL-BPHL-2887/2020
USA/FL-BPHL-2889/2020
USA/FL-BPHL-2888/2020
USA/FL-BPHL-2890/2020
USA/FL-BPHL-2891/2020
USA/FL-BPHL-2892/2020
USA/FL-BPHL-2893/2020
MEX/CICESE-BC5/2020
USA/MD-NIH-b0198/2020
USA/VA_NIDDL_24034/2020
USA/AK-PHL6680/2020
USA/CA-LACPHL-AF01267/2020
USA/DC-DFS-PHL-0270/2020
USA/AZ-2597/2020
USA/CA-LACPHL-AF01518/2020
England/MILK-9E09D5/2020
Scotland/QEUH-9DA877/2020
Scotland/QEUH-9DAABD/2020
USA/CA-CZB-11006/2020
England/QEUH-9E425E/2020
Northern_Ireland/QEUH-9E4E2D/2020
USA/CA-CZB-11003/2020
England/QEUH-9E45CE/2020
England/QEUH-9E4ED2/2020
USA/CA-CZB-11000/2020
England/QEUH-9E569D/2020
England/QEUH-9E48D4/2020
England/QEUH-9E43A6/2020
England/QEUH-9E4BAE/2020
England/QEUH-9E4C14/2020
England/QEUH-9E4BCC/2020
England/QEUH-9E4E0F/2020
England/QEUH-9E4E1E/2020
England/QEUH-9E5545/2020
England/QEUH-9E5536/2020
England/CAMC-9EC344/2020
England/CAMC-9EC371/2020
England/QEUH-9DAC20/2020
England/QEUH-9DAC3F/2020
England/QEUH-9DAB8D/2020
England/QEUH-9DAAF9/2020
England/QEUH-9DAACC/2020
England/QEUH-9DAC5D/2020
England/QEUH-9DAC11/2020
England/QEUH-9DAC4E/2020
England/QEUH-9DADF0/2020
England/QEUH-9DAF72/2020
England/QEUH-9DAE0C/2020
England/QEUH-9DB0E7/2020
England/QEUH-9DB0C9/2020
England/QEUH-9DB0BA/2020
England/QEUH-9DC198/2020
England/QEUH-9DC374/2020
England/QEUH-9DB09C/2020
England/QEUH-9DC22C/2020
England/QEUH-9DC31A/2020
England/QEUH-9DC21D/2020
England/QEUH-9DC365/2020
England/QEUH-9DB07E/2020
England/QEUH-9DC523/2020
England/QEUH-9DC392/2020
England/QEUH-9DC383/2020
England/QEUH-9DC550/2020
England/QEUH-9DC541/2020
England/QEUH-9DC5D8/2020
England/QEUH-9DC602/2020
England/QEUH-9DC5C9/2020
England/QEUH-9DAF63/2020
England/QEUH-9DC59C/2020
England/QEUH-9DC56F/2020
England/QEUH-9DC58D/2020
England/QEUH-9DC5E7/2020
England/QEUH-9DC5F6/2020
England/QEUH-9DC5BA/2020
England/QEUH-9DC64E/2020
England/QEUH-9DC5AB/2020
England/QEUH-9DC620/2020
England/QEUH-9DC699/2020
England/QEUH-9DC63F/2020
England/QEUH-9DC66C/2020
England/QEUH-9DC67B/2020
England/QEUH-9DC611/2020
England/QEUH-9DC68A/2020
England/QEUH-9DC65D/2020
England/QEUH-9DC6D5/2020
England/QEUH-9DC6B7/2020
England/QEUH-9DC6F3/2020
England/QEUH-9DC70F/2020
England/QEUH-9DC6C6/2020
England/QEUH-9DC6A8/2020
England/QEUH-9DC6E4/2020
England/QEUH-9DC75A/2020
England/QEUH-9DC74B/2020
England/QEUH-9DC787/2020
England/QEUH-9DC71E/2020
England/QEUH-9DC7D2/2020
England/QEUH-9DC7C3/2020
England/QEUH-9DC7A5/2020
England/QEUH-9DC7B4/2020
England/QEUH-9DC72D/2020
England/QEUH-9DC73C/2020
England/QEUH-9DC884/2020
England/QEUH-9DC7F0/2020
England/QEUH-9DC839/2020
England/QEUH-9DC866/2020
England/QEUH-9DC893/2020
England/QEUH-9DC875/2020
England/QEUH-9DC7E1/2020
England/QEUH-9DC857/2020
England/QEUH-9DC8A2/2020
England/QEUH-9DC936/2020
England/QEUH-9DC963/2020
England/QEUH-9DC8C0/2020
England/QEUH-9DC954/2020
England/QEUH-9DC945/2020
England/QEUH-9DC8DF/2020
England/QEUH-9DC8FD/2020
England/QEUH-9DC909/2020
England/QEUH-9DC990/2020
England/QEUH-9DC972/2020
England/QEUH-9DC981/2020
England/QEUH-9DCB4F/2020
England/QEUH-9DCAAC/2020
England/QEUH-9DCA33/2020
England/QEUH-9DCA7F/2020
England/QEUH-9DCA51/2020
England/QEUH-9DCA60/2020
England/QEUH-9DCB30/2020
England/QEUH-9DCA8E/2020
England/QEUH-9DC9AF/2020
England/QEUH-9DCA42/2020
England/QEUH-9DC9CD/2020
England/QEUH-9DCB5E/2020
England/QEUH-9DCBA9/2020
England/QEUH-9DCB8B/2020
England/QEUH-9DC8B1/2020
England/QEUH-9DCB7C/2020
England/QEUH-9DCBB8/2020
England/QEUH-9DCB9A/2020
England/QEUH-9DCBC7/2020
England/QEUH-9DCC6A/2020
England/QEUH-9DCE28/2020
England/QEUH-9DCDD0/2020
England/QEUH-9DCE0A/2020
England/QEUH-9DCC79/2020
England/QEUH-9DCE37/2020
England/QEUH-9DCC4C/2020
England/QEUH-9DCE19/2020
England/QEUH-9DCC88/2020
England/QEUH-9DCC3D/2020
England/QEUH-9DCDFE/2020
England/QEUH-9DCFE9/2020
England/QEUH-9DCFDA/2020
England/QEUH-9DD2A3/2020
England/QEUH-9DD328/2020
England/QEUH-9DD2FE/2020
England/QEUH-9DD337/2020
England/QEUH-9DD2D0/2020
England/QEUH-9DD2C1/2020
England/QEUH-9DD346/2020
England/QEUH-9DD355/2020
England/MILK-9E237B/2020
England/MILK-9E2A49/2020
England/MILK-9E235D/2020
England/MILK-9E2636/2020
England/MILK-9E2A58/2020
England/MILK-9E2AC1/2020
Wales/MILK-9E2B64/2020
England/MILK-9E2BBF/2020
England/MILK-9E2C52/2020
England/MILK-9E2B91/2020
Wales/MILK-9E2C43/2020
Wales/MILK-9E2AEF/2020
England/MILK-9E2B55/2020
England/MILK-9E2B82/2020
England/MILK-9E2AFE/2020
England/MILK-9E2DE6/2020
England/MILK-9E2D22/2020
England/MILK-9E2D40/2020
England/MILK-9E2C61/2020
England/MILK-9E2D8C/2020
Wales/MILK-9E2DB9/2020
England/MILK-9E2E10/2020
England/MILK-9E2CE9/2020
England/MILK-9E2CF8/2020
England/MILK-9E2D31/2020
England/MILK-9E2D7D/2020
Wales/MILK-9E2DD7/2020
Wales/MILK-9E2D04/2020
Wales/MILK-9E2DF5/2020
England/MILK-9E2E4D/2020
England/MILK-9E2E98/2020
Wales/MILK-9E2E2F/2020
England/MILK-9E2E6B/2020
England/MILK-9E2E7A/2020
England/MILK-9E2F77/2020
England/MILK-9E2F0E/2020
England/MILK-9E2EE3/2020
England/MILK-9E2F68/2020
England/MILK-9E2F59/2020
England/MILK-9E2EC5/2020
England/MILK-9E2EA7/2020
England/MILK-9E2F95/2020
England/MILK-9E2F3B/2020
England/MILK-9E2D6E/2020
England/MILK-9E2FD1/2020
Wales/MILK-9E300A/2020
England/MILK-9E3028/2020
England/MILK-9E2FC2/2020
England/MILK-9E2F86/2020
England/MILK-9E3055/2020
England/MILK-9E3082/2020
England/MILK-9E3037/2020
England/MILK-9E3073/2020
England/MILK-9E3091/2020
England/MILK-9E3064/2020
England/MILK-9E3125/2020
England/MILK-9E30BF/2020
England/MILK-9E30A0/2020
England/MILK-9E3134/2020
England/MILK-9E30CE/2020
England/MILK-9E319E/2020
Wales/MILK-9E3204/2020
England/MILK-9E31E9/2020
Wales/MILK-9E326E/2020
England/MILK-9E32E6/2020
Wales/MILK-9E325F/2020
Wales/MILK-9E3213/2020
Wales/MILK-9E3222/2020
Wales/MILK-9E3240/2020
England/MILK-9E3301/2020
England/MILK-9E3310/2020
England/MILK-9E337A/2020
England/MILK-9E33A7/2020
England/MILK-9E334D/2020
England/MILK-9E335C/2020
England/MILK-9E336B/2020
England/MILK-9E33C5/2020
England/QEUH-9DAADB/2020
Wales/MILK-9E342C/2020
England/MILK-9E3486/2020
England/MILK-9E3398/2020
Wales/MILK-9E343B/2020
Wales/MILK-9E341D/2020
England/MILK-9E33D4/2020
Wales/MILK-9E340E/2020
England/QEUH-9DAE2A/2020
England/QEUH-9DC796/2020
England/MILK-9E33E3/2020
England/QEUH-9DC848/2020
England/QEUH-9DAE1B/2020
England/QEUH-9DC57E/2020
England/QEUH-9DC9BE/2020
England/QEUH-9DC8EE/2020
England/QEUH-9DE5B8/2020
England/QEUH-9DD30A/2020
England/QEUH-9DCA9D/2020
England/QEUH-9DCBD6/2020
England/QEUH-9DD2B2/2020
England/QEUH-9DD319/2020
England/QEUH-9DE4AC/2020
England/QEUH-9DD2EF/2020
England/QEUH-9DE5A9/2020
England/QEUH-9DE758/2020
England/QEUH-9DE749/2020
England/QEUH-9DE767/2020
England/QEUH-9DE6C4/2020
England/QEUH-9DE5D6/2020
England/QEUH-9DE600/2020
England/QEUH-9DE5C7/2020
England/QEUH-9DE5E5/2020
England/QEUH-9DE61F/2020
England/QEUH-9DE7FE/2020
England/QEUH-9DE776/2020
England/QEUH-9DE7D0/2020
England/QEUH-9DE7EF/2020
England/QEUH-9DE828/2020
England/QEUH-9DE785/2020
England/QEUH-9DE9BC/2020
England/QEUH-9DE837/2020
England/QEUH-9DE9E9/2020
England/QEUH-9DE9CB/2020
England/QEUH-9DEC77/2020
England/QEUH-9DECA4/2020
England/QEUH-9DEA5F/2020
England/QEUH-9DEC59/2020
England/QEUH-9DEEEA/2020
England/QEUH-9DEEBD/2020
England/QEUH-9DEEAE/2020
England/QEUH-9DEEDB/2020
England/QEUH-9DEF23/2020
England/QEUH-9DEF05/2020
England/MILK-9E2BA0/2020
England/QEUH-9DEF14/2020
England/MILK-9E236C/2020
England/MILK-9E2627/2020
England/MILK-9E2C70/2020
England/MILK-9E2D5F/2020
England/MILK-9E2EF2/2020
England/MILK-9E2FA4/2020
England/MILK-9E33B6/2020
England/QEUH-9DEEF9/2020
Wales/MILK-9E2E3E/2020
England/QEUH-9DE59A/2020
England/QEUH-9DEECC/2020
England/QEUH-9DE58B/2020
England/QEUH-9DE57C/2020
Wales/MILK-9E2E01/2020
England/QEUH-9DC778/2020
England/QEUH-9CEE74/2020
England/QEUH-9DE819/2020
England/QEUH-9DCCA6/2020
England/QEUH-9DCCD3/2020
England/QEUH-9DCCC4/2020
England/QEUH-9DCBF4/2020
England/QEUH-9DCCB5/2020
England/QEUH-9DCCF1/2020
England/QEUH-9DCD58/2020
England/QEUH-9DCD3A/2020
England/QEUH-9DCDA3/2020
England/QEUH-9DCF52/2020
England/QEUH-9DCDB2/2020
England/QEUH-9DCD85/2020
England/QEUH-9DCE64/2020
England/QEUH-9DCFCB/2020
England/QEUH-9DCE46/2020
England/QEUH-9DD003/2020
England/QEUH-9DD012/2020
England/QEUH-9DCFBC/2020
England/QEUH-9DCDC1/2020
England/QEUH-9DCF70/2020
England/QEUH-9DCF9E/2020
England/QEUH-9DCF34/2020
England/QEUH-9DCE55/2020
England/QEUH-9DD021/2020
England/QEUH-9DCF43/2020
England/QEUH-9DD09A/2020
England/QEUH-9DD05E/2020
Wales/QEUH-9DD0A9/2020
England/QEUH-9DD100/2020
England/QEUH-9DD1A6/2020
England/QEUH-9DD364/2020
England/QEUH-9DD1C4/2020
England/QEUH-9DD12E/2020
England/QEUH-9DD23A/2020
England/QEUH-9DD20D/2020
England/QEUH-9DD13D/2020
Scotland/QEUH-9DD285/2020
Scotland/QEUH-9DD470/2020
England/QEUH-9DD452/2020
England/QEUH-9DD425/2020
Scotland/QEUH-9DD531/2020
England/QEUH-9DD58C/2020
England/QEUH-9DD434/2020
England/QEUH-9DD443/2020
Scotland/QEUH-9DD522/2020
Scotland/QEUH-9DD513/2020
England/QEUH-9DD5C8/2020
Scotland/QEUH-9DD66B/2020
England/QEUH-9DD64D/2020
England/QEUH-9DD610/2020
Scotland/QEUH-9DD65C/2020
Scotland/QEUH-9DD7C2/2020
England/QEUH-9DD601/2020
England/QEUH-9DD6E3/2020
Scotland/QEUH-9DD795/2020
Scotland/QEUH-9DD7E0/2020
England/QEUH-9DD6A7/2020
England/QEUH-9DD71D/2020
Scotland/QEUH-9DD698/2020
England/QEUH-9DD838/2020
England/QEUH-9DD70E/2020
Scotland/QEUH-9DD80B/2020
England/QEUH-9DD67A/2020
Scotland/QEUH-9DD856/2020
Scotland/QEUH-9DD8A1/2020
England/QEUH-9DD883/2020
England/QEUH-9DD874/2020
England/QEUH-9DD865/2020
England/QEUH-9DD8FC/2020
England/QEUH-9DD6F2/2020
England/QEUH-9DD980/2020
England/QEUH-9DD917/2020
England/QEUH-9DD74A/2020
England/QEUH-9DD962/2020
England/QEUH-9DD908/2020
England/QEUH-9DD935/2020
Scotland/QEUH-9DD9F9/2020
England/QEUH-9DD99F/2020
England/QEUH-9DD953/2020
England/QEUH-9DD9CC/2020
England/QEUH-9DD971/2020
England/QEUH-9DDA14/2020
England/QEUH-9DD9BD/2020
England/QEUH-9DDA8D/2020
England/QEUH-9DD9AE/2020
England/QEUH-9DDAAB/2020
England/QEUH-9DDA41/2020
England/QEUH-9DDA9C/2020
England/QEUH-9DDA50/2020
England/QEUH-9DDA7E/2020
England/QEUH-9DDAF6/2020
England/QEUH-9DDAC9/2020
England/QEUH-9DDB6C/2020
England/QEUH-9DDB20/2020
England/QEUH-9DDB5D/2020
England/QEUH-9DDB11/2020
England/QEUH-9DDABA/2020
England/QEUH-9DDB99/2020
England/QEUH-9DDC1E/2020
England/QEUH-9DDC4B/2020
England/QEUH-9DDBB7/2020
England/QEUH-9DDB7B/2020
England/QEUH-9DDCA5/2020
England/QEUH-9DDC96/2020
England/QEUH-9DDCC3/2020
Scotland/QEUH-9DDC0F/2020
England/QEUH-9DDC87/2020
England/QEUH-9DDE90/2020
England/QEUH-9DDCD2/2020
England/QEUH-9DDE18/2020
England/QEUH-9DDD0C/2020
England/QEUH-9DDDDF/2020
England/QEUH-9DDE36/2020
England/QEUH-9DDE63/2020
England/QEUH-9DDE54/2020
England/QEUH-9DDDFD/2020
England/QEUH-9DDE09/2020
England/QEUH-9DDD93/2020
England/QEUH-9DDEAF/2020
England/QEUH-9DDECD/2020
England/QEUH-9DDE27/2020
England/QEUH-9DDE45/2020
England/QEUH-9DDD2A/2020
England/QEUH-9DDF33/2020
England/QEUH-9DDE72/2020
England/QEUH-9DDF06/2020
England/QEUH-9DDF51/2020
England/QEUH-9DDEFA/2020
England/QEUH-9DDCE1/2020
England/QEUH-9DDFAC/2020
England/QEUH-9DDF7F/2020
England/QEUH-9DDF8E/2020
England/QEUH-9DDFBB/2020
England/QEUH-9DDF60/2020
England/QEUH-9DE06C/2020
England/QEUH-9DDFCA/2020
England/QEUH-9DDFE8/2020
England/QEUH-9DE08A/2020
England/QEUH-9DDFF7/2020
Scotland/QEUH-9DE04E/2020
England/QEUH-9DE099/2020
England/QEUH-9DDFD9/2020
England/QEUH-9DE0B7/2020
England/QEUH-9DE0D5/2020
England/QEUH-9DE12D/2020
England/QEUH-9DE002/2020
England/QEUH-9DE196/2020
England/QEUH-9DE0F3/2020
England/QEUH-9DE11E/2020
England/QEUH-9DE14B/2020
England/QEUH-9DE239/2020
England/QEUH-9DE2B1/2020
England/QEUH-9DE2DF/2020
England/QEUH-9DE2EE/2020
England/QEUH-9DE266/2020
England/QEUH-9DE257/2020
England/QEUH-9DE2A2/2020
England/QEUH-9DE178/2020
England/QEUH-9DE293/2020
England/QEUH-9DE2FD/2020
England/QEUH-9DE336/2020
England/QEUH-9DE327/2020
England/QEUH-9DE3FA/2020
England/QEUH-9DE372/2020
England/QEUH-9DE390/2020
England/QEUH-9DE3EB/2020
England/QEUH-9DE3AF/2020
England/QEUH-9DE345/2020
England/QEUH-9DE363/2020
England/QEUH-9DE3DC/2020
England/QEUH-9DE381/2020
England/QEUH-9DE424/2020
England/QEUH-9DE4E8/2020
England/QEUH-9DE3CD/2020
England/QEUH-9DE4D9/2020
England/QEUH-9DE512/2020
England/QEUH-9DE4CA/2020
England/QEUH-9DE442/2020
England/QEUH-9DE48E/2020
England/QEUH-9DE8DD/2020
England/QEUH-9DE451/2020
England/QEUH-9DE66A/2020
England/QEUH-9DE62E/2020
England/QEUH-9DE55E/2020
England/QEUH-9DE54F/2020
England/QEUH-9DE65B/2020
England/QEUH-9DE56D/2020
England/QEUH-9DE521/2020
England/QEUH-9DCD0D/2020
England/QEUH-9DCD1C/2020
England/QEUH-9DCBE5/2020
England/QEUH-9DD0D6/2020
England/QEUH-9DCFAD/2020
England/QEUH-9DCF25/2020
England/QEUH-9DCF61/2020
England/QEUH-9DD04F/2020
England/QEUH-9DD0C7/2020
England/QEUH-9DCF8F/2020
England/QEUH-9DD030/2020
England/QEUH-9DD06D/2020
England/QEUH-9DCD94/2020
England/QEUH-9DCFF8/2020
England/QEUH-9DD0E5/2020
England/QEUH-9DD1D3/2020
England/QEUH-9DD0F4/2020
England/QEUH-9DD416/2020
England/QEUH-9DD1E2/2020
England/QEUH-9DD197/2020
Scotland/QEUH-9DD540/2020
England/QEUH-9DD461/2020
Scotland/QEUH-9DD48F/2020
England/QEUH-9DD373/2020
Scotland/QEUH-9DD56E/2020
Scotland/QEUH-9DD57D/2020
England/QEUH-9DD5AA/2020
Scotland/QEUH-9DD55F/2020
Scotland/QEUH-9DD59B/2020
England/QEUH-9DD5D7/2020
England/QEUH-9DD5F5/2020
Scotland/QEUH-9DD786/2020
England/QEUH-9DD62F/2020
England/QEUH-9DD5E6/2020
Scotland/QEUH-9DD7A4/2020
England/QEUH-9DD768/2020
England/QEUH-9DD759/2020
England/QEUH-9DD63E/2020
England/QEUH-9DD81A/2020
Scotland/QEUH-9DD7FF/2020
England/QEUH-9DD689/2020
England/QEUH-9DD777/2020
Scotland/QEUH-9DD7B3/2020
Scotland/QEUH-9DD8B0/2020
England/QEUH-9DD892/2020
England/QEUH-9DD829/2020
England/QEUH-9DD5B9/2020
England/QEUH-9DD847/2020
England/QEUH-9DDA23/2020
Scotland/QEUH-9DDA05/2020
England/QEUH-9DDB02/2020
Wales/QEUH-9DD8CF/2020
England/QEUH-9DDB3F/2020
England/QEUH-9DDA32/2020
England/QEUH-9DDA6F/2020
England/QEUH-9DD8DE/2020
England/QEUH-9DD926/2020
England/QEUH-9DDD1B/2020
England/QEUH-9DD9EA/2020
England/QEUH-9DDB8A/2020
England/QEUH-9DDC5A/2020
England/QEUH-9DDBD5/2020
Scotland/QEUH-9DDB4E/2020
England/QEUH-9DDBC6/2020
England/QEUH-9DDC3C/2020
Scotland/QEUH-9DDBF3/2020
England/QEUH-9DDD57/2020
England/QEUH-9DDD48/2020
England/QEUH-9DDD39/2020
England/QEUH-9DDDEE/2020
England/QEUH-9DDEBE/2020
England/QEUH-9DDD75/2020
England/QEUH-9DDE81/2020
England/QEUH-9DDDC0/2020
England/QEUH-9DDEEB/2020
England/QEUH-9DDEDC/2020
England/QEUH-9DDDA2/2020
England/QEUH-9DE011/2020
England/QEUH-9DE0A8/2020
England/QEUH-9DE187/2020
England/QEUH-9DDF15/2020
England/QEUH-9DE13C/2020
England/QEUH-9DE0E4/2020
Scotland/QEUH-9DE03F/2020
England/QEUH-9DE1C3/2020
England/QEUH-9DDF9D/2020
England/QEUH-9DE10F/2020
England/QEUH-9DE05D/2020
England/QEUH-9DE275/2020
England/QEUH-9DE248/2020
England/QEUH-9DE1D2/2020
England/QEUH-9DE284/2020
England/QEUH-9DE21B/2020
England/QEUH-9DE2C0/2020
England/QEUH-9DE309/2020
England/QEUH-9DE415/2020
England/QEUH-9DE47F/2020
England/QEUH-9DE433/2020
England/QEUH-9DE3BE/2020
England/QEUH-9DE4BB/2020
England/QEUH-9DE406/2020
England/QEUH-9DE460/2020
England/QEUH-9DE63D/2020
England/QEUH-9DE530/2020
England/QEUH-9DE8CE/2020
England/MILK-9E0586/2020
England/QEUH-9DE503/2020
England/MILK-9E08D8/2020
England/MILK-9E0771/2020
Wales/MILK-9E0902/2020
England/MILK-9E0B48/2020
England/QEUH-9DE20C/2020
Wales/MILK-9E0AF0/2020
England/MILK-9E0B2A/2020
England/MILK-9E0B39/2020
England/MILK-9E0B66/2020
England/MILK-9E0B93/2020
England/MILK-9E0BEE/2020
Scotland/MILK-9E3116/2020
England/MILK-9E0B84/2020
England/QEUH-9DA534/2020
England/QEUH-9DA552/2020
England/QEUH-9DA8D1/2020
England/QEUH-9DA91A/2020
England/QEUH-9DA6C8/2020
England/QEUH-9DA8A4/2020
England/QEUH-9DA69B/2020
England/QEUH-9DA956/2020
England/QEUH-9DA974/2020
England/QEUH-9DAA53/2020
Scotland/QEUH-9DAF45/2020
England/QEUH-9DBD4A/2020
Scotland/QEUH-9DB08D/2020
England/QEUH-9DBD86/2020
England/QEUH-9DB041/2020
England/QEUH-9DBE65/2020
England/QEUH-9DC14D/2020
England/QEUH-9DBDC2/2020
England/QEUH-9DBFCC/2020
England/QEUH-9DBEED/2020
England/QEUH-9DC022/2020
England/QEUH-9DC110/2020
England/QEUH-9DC13E/2020
England/QEUH-9DBE74/2020
England/QEUH-9DC0F5/2020
England/QEUH-9DC277/2020
England/QEUH-9DC24A/2020
England/QEUH-9DC2B3/2020
England/QEUH-9DC30B/2020
England/QEUH-9DC2D1/2020
Scotland/QEUH-9DCB03/2020
England/QEUH-9DC259/2020
Scotland/QEUH-9DE72B/2020
Scotland/QEUH-9DE794/2020
Scotland/QEUH-9DE71C/2020
Scotland/QEUH-9DE70D/2020
Scotland/QEUH-9DE6B5/2020
Scotland/QEUH-9DE697/2020
Scotland/QEUH-9DE6F1/2020
Scotland/QEUH-9DE6E2/2020
Scotland/QEUH-9DE688/2020
Scotland/QEUH-9DE6D3/2020
Scotland/QEUH-9DE6A6/2020
Scotland/QEUH-9DE873/2020
Scotland/QEUH-9DE7A3/2020
Scotland/QEUH-9DE8BF/2020
Scotland/QEUH-9DE7B2/2020
Scotland/QEUH-9DEA40/2020
Scotland/QEUH-9DEA9B/2020
Scotland/QEUH-9DEAB9/2020
Scotland/QEUH-9DEA04/2020
Scotland/QEUH-9DE9DA/2020
Scotland/QEUH-9DEA22/2020
Scotland/QEUH-9DEA8C/2020
Scotland/QEUH-9DE9F8/2020
Scotland/QEUH-9DEA7D/2020
Scotland/QEUH-9DE8A0/2020
Scotland/QEUH-9DEA6E/2020
Scotland/QEUH-9DE891/2020
Scotland/QEUH-9DEA13/2020
Scotland/QEUH-9DEAAA/2020
Scotland/QEUH-9DEAF5/2020
Scotland/QEUH-9DEAE6/2020
Scotland/QEUH-9DEAD7/2020
Scotland/QEUH-9DEB01/2020
Scotland/QEUH-9DEAC8/2020
Scotland/QEUH-9DEDFC/2020
Scotland/QEUH-9DEDB0/2020
Scotland/QEUH-9DEDED/2020
Scotland/QEUH-9DEDDE/2020
Scotland/QEUH-9DED47/2020
Scotland/QEUH-9DEDA1/2020
Scotland/QEUH-9DEDCF/2020
Scotland/QEUH-9DEE17/2020
Scotland/QEUH-9DED56/2020
England/MILK-9E061A/2020
England/MILK-9E0638/2020
England/MILK-9E0647/2020
Wales/MILK-9E09E4/2020
England/MILK-9E0AB4/2020
England/MILK-9E0753/2020
England/MILK-9E0A96/2020
Wales/MILK-9E08F6/2020
England/MILK-9E0AE1/2020
England/MILK-9E0A5A/2020
Wales/MILK-9E0B1B/2020
Wales/MILK-9E0B0C/2020
England/MILK-9E0BA2/2020
England/MILK-9E0B57/2020
England/MILK-9E0AD2/2020
England/MILK-9E0B75/2020
England/MILK-9E0BFD/2020
England/MILK-9E0BDF/2020
England/MILK-9E0BB1/2020
England/MILK-9E0BC0/2020
England/QEUH-9DA4BF/2020
England/QEUH-9DA58F/2020
England/QEUH-9DA561/2020
England/QEUH-9DA570/2020
England/QEUH-9DA543/2020
England/QEUH-9DA701/2020
England/QEUH-9DA6D7/2020
England/QEUH-9DA6AA/2020
England/QEUH-9DA710/2020
England/QEUH-9DA8B3/2020
England/QEUH-9DA895/2020
England/QEUH-9DA886/2020
England/QEUH-9DB023/2020
England/QEUH-9DAAAE/2020
England/QEUH-9DA8E0/2020
England/QEUH-9DA90B/2020
England/QEUH-9DA8FF/2020
England/QEUH-9DAF27/2020
England/QEUH-9DA965/2020
England/QEUH-9DAF54/2020
England/QEUH-9DAF36/2020
England/QEUH-9DA8C2/2020
England/QEUH-9DB050/2020
England/QEUH-9DBD68/2020
England/QEUH-9DBDD1/2020
England/QEUH-9DB06F/2020
England/QEUH-9DBD59/2020
England/QEUH-9DBDFF/2020
England/QEUH-9DBE0B/2020
England/QEUH-9DAAEA/2020
England/QEUH-9DBDB3/2020
England/QEUH-9DBE83/2020
England/QEUH-9DBEFC/2020
England/QEUH-9DBF08/2020
England/QEUH-9DBDA4/2020
England/QEUH-9DBECF/2020
England/QEUH-9DBF17/2020
England/QEUH-9DBE38/2020
England/QEUH-9DBE29/2020
England/QEUH-9DBE47/2020
England/QEUH-9DBE1A/2020
England/QEUH-9DC295/2020
England/QEUH-9DC268/2020
England/QEUH-9DBFF9/2020
England/QEUH-9DBEDE/2020
England/QEUH-9DC004/2020
England/QEUH-9DC040/2020
England/QEUH-9DC12F/2020
England/QEUH-9DC013/2020
England/QEUH-9DC2C2/2020
England/QEUH-9DC2FF/2020
England/QEUH-9DC2E0/2020
England/QEUH-9DC2A4/2020
NZL/20CV0363/2020
NZL/20CV0365/2020
NZL/20CV0364/2020
NZL/20CV0362/2020
MEX/CMX-153/2020
USA/TG1007881/2020
USA/TG1007889/2020
USA/TG1007891/2020
USA/TG959658/2020
USA/TG973955/2020
USA/TG973967/2020
USA/TG973999/2020
USA/TG974003/2020
USA/TG974015/2020
USA/TG974004/2020
USA/TG974023/2020
USA/TG974141/2020
USA/TG974087/2020
USA/TG974145/2020
USA/TG974152/2020
USA/TG974188/2020
USA/TG974173/2020
USA/TG974198/2020
USA/TG974207/2020
USA/TG974219/2020
USA/TG974318/2020
USA/hCoV_19_USA_ID_IVREF_659259_2020/2020
USA/hCoV_19_USA_ID_IVREF_659264_2020/2020
USA/hCoV_19_USA_ID_IVREF_659465_2020/2020
USA/hCoV_19_USA_ID_IVREF_659466_2020/2020
USA/hCoV_19_USA_ID_IVREF_659709_2020/2020
USA/hCoV_19_USA_ID_IVREF_659467_2020/2020
Iceland/3193/2020
Iceland/3307/2020
Iceland/3324/2020
Iceland/3325/2020
Iceland/3335/2020
Iceland/3317/2020
Iceland/3320/2020
Iceland/3437/2020
Iceland/3441/2020
Iceland/3442/2020
Iceland/3447/2020
Iceland/3722/2020
Iceland/3448/2020
Iceland/3731/2020
Iceland/4536/2020
Iceland/4553/2020
Iceland/4577/2020
Iceland/5009/2020
Iceland/5017/2020
Iceland/5019/2020
Iceland/5022/2020
Iceland/5254/2020
Iceland/5285/2020
Iceland/5291/2020
Iceland/5290/2020
Iceland/5294/2020
Iceland/6523/2020
Iceland/6553/2020
Iceland/6616/2020
Iceland/6660/2020
Iceland/6819/2020
Estonia/Cov0462/2020
Estonia/Cov0457/2020
Estonia/Cov0442/2020
Estonia/Cov0451/2020
Estonia/Cov0441/2020
Estonia/Cov0460/2020
Estonia/Cov0452/2020
Estonia/Cov0434/2020
Estonia/Cov0453/2020
Japan/Donner119/2020
USA/WA-S2870/2020
USA/WA-S2872/2020
USA/WA-S2871/2020
USA/WA-S2873/2020
USA/WA-S2874/2020
USA/WA-S2875/2020
AUS/VIC14945/2020
AUS/VIC14880/2020
AUS/VIC15349/2020
AUS/VIC14893/2020
AUS/VIC14982/2020
AUS/VIC14955/2020
AUS/VIC15597/2020
AUS/VIC14835/2020
AUS/VIC15305/2020
AUS/VIC14921/2020
AUS/VIC14910/2020
USA/MN-MDH-1841/2020
USA/MN-MDH-1942/2020
USA/MN-MDH-1941/2020
USA/MN-MDH-1940/2020
USA/CA-CZB-10966/2020
USA/CA-CZB-11788/2020
USA/CA-CZB-11793/2020
USA/CA-CZB-11950/2020
USA/WI-UW-1660/2020
USA/WI-UW-1742/2020
USA/WI-UW-1743/2020
USA/WI-UW-1889/2020
USA/WI-UW-1891/2020
USA/WI-UW-1890/2020
USA/WI-UW-1897/2020
USA/WI-UW-1953/2020
USA/WI-UW-1892/2020
USA/WI-UW-1974/2020
USA/WI-UW-1990/2020
USA/IL-UW-2123/2020
USA/WI-UW-2122/2020
USA/MA-MGH-02779/2020
USA/MA-MGH-02806/2020
USA/FL-BPHL-2276/2020
USA/CA-QDX-3342/2020
USA/CA-QDX-3343/2020
USA/CA-CZB-15494/2020
USA/CA-CZB-14717/2020
USA/CA-CZB-13786/2020
USA/CA-CZB-13779/2020
USA/CA-CZB-13777/2020
USA/MD-NIH-b1029/2020
USA/SD-SDPHL-0368/2020
USA/CA-LACPHL-AF01268/2020
USA/CA-LACPHL-AF01269/2020
USA/NYI-NA-20-205/2020
USA/NYI-NA-20-207/2020
USA/NYI-296-20-1/2020
IND/RGCB-LMMD-16/2020
USA/AZ-2599/2020
Scotland/QEUH-9DA9ED/2020
Scotland/QEUH-9DA9B0/2020
Scotland/QEUH-9DA6B9/2020
Scotland/QEUH-9DBF44/2020
Scotland/QEUH-9DBFBD/2020
Scotland/QEUH-9DBEA1/2020
Scotland/QEUH-9DC1C5/2020
Scotland/QEUH-9DA5E9/2020
Scotland/QEUH-9DA5DA/2020
Scotland/QEUH-9DA631/2020
Scotland/QEUH-9DA7C5/2020
Scotland/QEUH-9DA7B6/2020
Scotland/QEUH-9DA5CB/2020
Scotland/QEUH-9DA83B/2020
Scotland/QEUH-9DA992/2020
Scotland/QEUH-9DA9CF/2020
Scotland/QEUH-9DA983/2020
Scotland/QEUH-9DA84A/2020
Scotland/QEUH-9DA9A1/2020
Scotland/QEUH-9DA80E/2020
Scotland/QEUH-9DA82C/2020
Scotland/QEUH-9DA859/2020
Scotland/QEUH-9DA7D4/2020
Scotland/QEUH-9DAA26/2020
Scotland/QEUH-9DAA17/2020
Scotland/QEUH-9DAA35/2020
Scotland/QEUH-9DAA44/2020
URY/899/2020
Scotland/QEUH-9DA9FC/2020
Scotland/QEUH-9DAA08/2020
Scotland/QEUH-9DAA62/2020
URY/917/2020
Scotland/QEUH-9DA9DE/2020
Scotland/QEUH-9DBE92/2020
Scotland/QEUH-9DAA80/2020
Scotland/QEUH-9DAA9F/2020
Scotland/QEUH-9DBF62/2020
Scotland/QEUH-9DAA71/2020
Scotland/QEUH-9DBF71/2020
Scotland/QEUH-9DBFEA/2020
Scotland/QEUH-9DC09B/2020
Scotland/QEUH-9DC08C/2020
Scotland/QEUH-9DC0AA/2020
Scotland/QEUH-9DBF9F/2020
Scotland/QEUH-9DBF80/2020
Scotland/QEUH-9DBF26/2020
Scotland/QEUH-9DBF53/2020
Scotland/QEUH-9DBFDB/2020
Scotland/QEUH-9DC07D/2020
Scotland/QEUH-9DBF35/2020
Scotland/QEUH-9DBEB0/2020
Scotland/QEUH-9DC0C8/2020
Scotland/QEUH-9DC0E6/2020
Scotland/QEUH-9DC0D7/2020
Scotland/QEUH-9DC1B6/2020
Scotland/QEUH-9DC20E/2020
Scotland/QEUH-9DC1A7/2020
Scotland/QEUH-9DC1E3/2020
Scotland/QEUH-9DC1D4/2020
England/QEUH-9E47D7/2020
Scotland/QEUH-9DC1F2/2020
England/QEUH-9E4397/2020
England/QEUH-9E424F/2020
England/QEUH-9E4A83/2020
England/QEUH-9E45BF/2020
England/QEUH-9E4B9F/2020
England/QEUH-9E4CBA/2020
England/QEUH-9E4C32/2020
England/QEUH-9E4A92/2020
England/QEUH-9E4F66/2020
England/QEUH-9E4ADE/2020
England/QEUH-9E4F75/2020
England/QEUH-9E56BB/2020
England/QEUH-9E4212/2020
England/QEUH-9E5633/2020
England/QEUH-9E4221/2020
England/QEUH-9E426D/2020
England/QEUH-9E43B5/2020
England/QEUH-9E4230/2020
England/QEUH-9E43C4/2020
England/QEUH-9E4379/2020
England/QEUH-9E4388/2020
England/QEUH-9E4467/2020
England/QEUH-9E4476/2020
England/QEUH-9E45FB/2020
England/QEUH-9E45DD/2020
England/QEUH-9E45EC/2020
England/QEUH-9E491D/2020
England/QEUH-9E48F2/2020
England/QEUH-9E48C5/2020
Wales/QEUH-9E490E/2020
England/QEUH-9E4B53/2020
England/QEUH-9E4B44/2020
England/QEUH-9E4ACF/2020
England/QEUH-9E4AFC/2020
England/QEUH-9E4AED/2020
England/QEUH-9E4AB0/2020
England/QEUH-9E4B62/2020
England/QEUH-9E4BBD/2020
England/QEUH-9E4C41/2020
England/QEUH-9E4B80/2020
England/QEUH-9E4BEA/2020
England/QEUH-9E4B08/2020
England/QEUH-9E4BDB/2020
England/QEUH-9E4C23/2020
England/QEUH-9E4C50/2020
England/QEUH-9E4BF9/2020
England/QEUH-9E4D99/2020
England/QEUH-9E4DA8/2020
England/QEUH-9E4F48/2020
England/QEUH-9E4DE4/2020
England/QEUH-9E4E4B/2020
England/QEUH-9E4F39/2020
England/QEUH-9E4E3C/2020
England/QEUH-9E4E69/2020
England/QEUH-9E4E5A/2020
England/QEUH-9E4F93/2020
England/QEUH-9E50DB/2020
Wales/QEUH-9E5527/2020
England/QEUH-9E53D2/2020
England/QEUH-9E5660/2020
England/QEUH-9E50CC/2020
England/QEUH-9E5554/2020
England/QEUH-9E5563/2020
England/QEUH-9E56AC/2020
Northern_Ireland/QEUH-9E5651/2020
England/QEUH-9E5642/2020
England/QEUH-9E5624/2020
England/QEUH-9E567F/2020
England/CAMC-9EC0C5/2020
England/QEUH-9DABBA/2020
England/CAMC-9EC0F2/2020
England/QEUH-9DABE7/2020
England/QEUH-9DACD5/2020
England/QEUH-9DA938/2020
England/QEUH-9DACF3/2020
England/QEUH-9DAD2D/2020
England/QEUH-9DACE4/2020
England/QEUH-9DAD1E/2020
England/QEUH-9DAEDF/2020
England/QEUH-9DADD2/2020
England/QEUH-9DAE57/2020
England/QEUH-9DAEC0/2020
England/QEUH-9DAEA2/2020
England/QEUH-9DAE84/2020
England/QEUH-9DADC3/2020
England/QEUH-9DAE75/2020
England/QEUH-9DAE66/2020
England/QEUH-9DAF09/2020
England/QEUH-9DAEFD/2020
England/QEUH-9DADE1/2020
England/QEUH-9DADB4/2020
England/QEUH-9DAFCD/2020
England/QEUH-9DA929/2020
England/QEUH-9DAFAF/2020
England/QEUH-9DA947/2020
England/QEUH-9DAFFA/2020
England/QEUH-9DC3B0/2020
England/QEUH-9DCA06/2020
England/QEUH-9DCEFB/2020
England/QEUH-9DCEDD/2020
England/QEUH-9DCE82/2020
England/QEUH-9DCEEC/2020
England/QEUH-9DCF16/2020
England/QEUH-9DABD8/2020
England/QEUH-9DAFDC/2020
England/QEUH-9DAD0F/2020
England/QEUH-9DCA24/2020
England/QEUH-9DECC2/2020
England/QEUH-9FAF03/2020
England/QEUH-9F3298/2020
England/QEUH-9F330E/2020
England/QEUH-9F2FED/2020
England/QEUH-9DAFBE/2020
England/QEUH-9F326B/2020
England/QEUH-9F2FCF/2020
Wales/QEUH-9F32C5/2020
England/QEUH-9F327A/2020
England/MILK-9F28F1/2020
Wales/MILK-9F2949/2020
England/CAMC-A5703D/2020
England/MILK-9F2958/2020
Scotland/QEUH-9DCC97/2020
Scotland/QEUH-9DD3A0/2020
Scotland/QEUH-9DD391/2020
England/QEUH-9DAB7E/2020
Scotland/QEUH-9DD3BF/2020
Scotland/QEUH-9DD276/2020
Scotland/QEUH-9DD15B/2020
Scotland/QEUH-9DD3CE/2020
Scotland/QEUH-9DD407/2020
Scotland/QEUH-9DD16A/2020
Scotland/QEUH-9DD3FB/2020
Scotland/QEUH-9DD504/2020
Scotland/QEUH-9DD49E/2020
Scotland/QEUH-9DD4F8/2020
Scotland/QEUH-9DD4AD/2020
England/QEUH-9DD9DB/2020
Scotland/QEUH-9DD4DA/2020
Scotland/QEUH-9DD1B5/2020
Scotland/QEUH-9DD3DD/2020
Scotland/QEUH-9DD179/2020
Scotland/QEUH-9DD4CB/2020
Scotland/QEUH-9DD4BC/2020
Scotland/QEUH-9DD382/2020
Scotland/QEUH-9DD3EC/2020
Scotland/QEUH-9DD4E9/2020
Scotland/QEUH-9DD294/2020
Scotland/QEUH-9E43D3/2020
Scotland/QEUH-9E4B17/2020
England/QEUH-9E53C3/2020
England/QEUH-9DA4DD/2020
England/QEUH-9E53B4/2020
England/QEUH-9DA613/2020
England/QEUH-9DA604/2020
England/QEUH-9DA7A7/2020
Scotland/QEUH-9DAB6F/2020
Scotland/QEUH-9DAB9C/2020
Scotland/QEUH-9DAB41/2020
Scotland/QEUH-9DAB32/2020
Scotland/QEUH-9DABC9/2020
Scotland/QEUH-9DAB23/2020
Scotland/QEUH-9DABAB/2020
Scotland/QEUH-9DAB50/2020
Scotland/QEUH-9DAB14/2020
Scotland/QEUH-9DAC7B/2020
Scotland/QEUH-9DABF6/2020
Scotland/QEUH-9DAC02/2020
Scotland/QEUH-9DAC6C/2020
Scotland/QEUH-9DACC6/2020
Scotland/QEUH-9DAD69/2020
Scotland/QEUH-9DAD78/2020
Scotland/QEUH-9DACA8/2020
Scotland/QEUH-9DACB7/2020
Scotland/QEUH-9DAD4B/2020
Scotland/QEUH-9DAC99/2020
Scotland/QEUH-9DAD87/2020
Scotland/QEUH-9DAD5A/2020
Scotland/QEUH-9DAF81/2020
Scotland/QEUH-9DAEEE/2020
Scotland/QEUH-9DAF90/2020
Scotland/QEUH-9DADA5/2020
Scotland/QEUH-9DAD96/2020
Scotland/QEUH-9DAF18/2020
Scotland/QEUH-9DAE48/2020
Scotland/QEUH-9DAE93/2020
Scotland/QEUH-9DAEB1/2020
Scotland/QEUH-9DAFEB/2020
Scotland/QEUH-9DB005/2020
Scotland/QEUH-9DC15C/2020
Scotland/QEUH-9DC16B/2020
Scotland/QEUH-9DB014/2020
Scotland/QEUH-9DC329/2020
Scotland/QEUH-9DC17A/2020
Scotland/QEUH-9DC3CF/2020
Scotland/QEUH-9DC417/2020
Scotland/QEUH-9DC435/2020
Scotland/QEUH-9DC356/2020
Scotland/QEUH-9DC3ED/2020
Scotland/QEUH-9DC338/2020
Scotland/QEUH-9DC426/2020
Scotland/QEUH-9DC347/2020
Scotland/QEUH-9DC3A1/2020
Scotland/QEUH-9DC408/2020
Scotland/QEUH-9DC3DE/2020
Scotland/QEUH-9DC480/2020
Scotland/QEUH-9DC444/2020
Scotland/QEUH-9DC462/2020
Scotland/QEUH-9DC4CC/2020
Scotland/QEUH-9DC49F/2020
Scotland/QEUH-9DC4AE/2020
Scotland/QEUH-9DC4BD/2020
Scotland/QEUH-9DC471/2020
Scotland/QEUH-9DC4F9/2020
Scotland/QEUH-9DC514/2020
Scotland/QEUH-9DC453/2020
Scotland/QEUH-9DC81B/2020
Scotland/QEUH-9DC82A/2020
Scotland/QEUH-9DC80C/2020
Scotland/QEUH-9DC505/2020
Scotland/QEUH-9DC9DC/2020
Scotland/QEUH-9DC9EB/2020
Scotland/QEUH-9DC4DB/2020
Scotland/QEUH-9DC9FA/2020
Scotland/QEUH-9DC4EA/2020
Scotland/QEUH-9DCB12/2020
Scotland/QEUH-9DCAE8/2020
Scotland/QEUH-9DCB21/2020
Scotland/QEUH-9DCACA/2020
Scotland/QEUH-9DCDEF/2020
Scotland/QEUH-9DCAD9/2020
Scotland/QEUH-9DCAF7/2020
Scotland/QEUH-9DCE73/2020
Scotland/QEUH-9DCEBF/2020
Scotland/QEUH-9DCEA0/2020
Scotland/QEUH-9DCF07/2020
Scotland/QEUH-9DCE91/2020
Scotland/QEUH-9DCECE/2020
Scotland/QEUH-9E51AB/2020
England/QEUH-9DA525/2020
England/QEUH-9DA507/2020
England/QEUH-9DA516/2020
England/QEUH-9DA4EC/2020
England/QEUH-9DA4CE/2020
England/QEUH-9DA59E/2020
England/QEUH-9DA5AD/2020
England/QEUH-9DA5BC/2020
England/QEUH-9DA5F8/2020
England/QEUH-9DA76B/2020
England/QEUH-9DA73E/2020
England/QEUH-9DA72F/2020
England/QEUH-9DA74D/2020
England/QEUH-9DA67D/2020
England/QEUH-9DA66E/2020
England/QEUH-9DA622/2020
England/QEUH-9DA65F/2020
England/QEUH-9DA81D/2020
England/QEUH-9DA789/2020
England/QEUH-9DA7F2/2020
England/QEUH-9DA77A/2020
England/QEUH-9DA798/2020
England/QEUH-9DBFAE/2020
England/QEUH-9DC0B9/2020
Scotland/QEUH-9CF0D7/2020
NZL/20CV0366/2020
MEX/MEX-48296/2020
USA/TG1007867/2020
USA/TG1007868/2020
USA/TG1007871/2020
USA/TG1007877/2020
USA/TG1007878/2020
USA/TG1007876/2020
USA/TG1007880/2020
USA/TG1007882/2020
USA/TG1007886/2020
USA/TG1007887/2020
USA/TG1007892/2020
USA/TG1007893/2020
USA/TG974104/2020
USA/TG974129/2020
USA/TG974187/2020
USA/TG974102/2020
USA/TG974217/2020
USA/TG974227/2020
USA/TG974234/2020
USA/hCoV_19_USA_ID_IVREF_659646_2020/2020
USA/hCoV_19_USA_ID_IVREF_659653_2020/2020
USA/hCoV_19_USA_ID_IVREF_659659_2020/2020
USA/hCoV_19_USA_ID_IVREF_659660_2020/2020
USA/hCoV_19_USA_ID_IVREF_659760_2020/2020
USA/hCoV_19_USA_ID_IVREF_659763_2020/2020
USA/hCoV_19_USA_ID_IVREF_659766_2020/2020
USA/hCoV_19_USA_ID_IVREF_659767_2020/2020
USA/hCoV_19_USA_ID_IVREF_659768_2020/2020
Scotland/QEUH-9DC3FC/2020
Iceland/3980/2020
Iceland/4018/2020
Iceland/4750/2020
Iceland/5182/2020
Iceland/5261/2020
Iceland/5593/2020
Iceland/5667/2020
Iceland/5676/2020
Iceland/5671/2020
Iceland/5673/2020
Iceland/5672/2020
Iceland/5674/2020
Iceland/5669/2020
Iceland/5670/2020
Iceland/5677/2020
Iceland/5834/2020
Iceland/5831/2020
Iceland/5833/2020
Iceland/5838/2020
Iceland/5835/2020
Iceland/5836/2020
Iceland/5837/2020
Iceland/5839/2020
Iceland/5840/2020
Iceland/5900/2020
Iceland/5903/2020
Iceland/5915/2020
Iceland/5916/2020
Iceland/5923/2020
Iceland/5917/2020
Iceland/5918/2020
Iceland/5922/2020
Iceland/5920/2020
Iceland/6163/2020
Iceland/6162/2020
Iceland/6161/2020
Iceland/6164/2020
Iceland/6170/2020
Iceland/6165/2020
Iceland/6167/2020
Iceland/6168/2020
Iceland/6435/2020
Iceland/6439/2020
Iceland/6437/2020
Iceland/6438/2020
Iceland/6436/2020
Iceland/6444/2020
Iceland/6442/2020
Iceland/6443/2020
Iceland/6441/2020
Iceland/6705/2020
Iceland/6704/2020
Estonia/Cov0500/2020
Estonia/Cov0464/2020
Estonia/Cov0482/2020
Estonia/Cov0467/2020
Estonia/Cov0479/2020
Estonia/Cov0495/2020
Estonia/Cov0474/2020
Estonia/Cov0475/2020
Estonia/Cov0481/2020
Estonia/Cov0473/2020
Estonia/Cov0489/2020
Estonia/Cov0499/2020
Estonia/Cov0503/2020
Estonia/Cov0491/2020
Estonia/Cov0506/2020
Estonia/Cov0494/2020
Estonia/Cov0493/2020
Japan/Donner118/2020
USA/MD-MDH-0227/2020
USA/MD-MDH-0228/2020
USA/MD-MDH-0229/2020
USA/MD-MDH-0230/2020
AUS/VIC14956/2020
AUS/VIC14963/2020
AUS/VIC14994/2020
AUS/VIC15580/2020
AUS/VIC15698/2020
AUS/VIC14958/2020
AUS/VIC15003/2020
AUS/VIC14950/2020
USA/MN-MDH-1938/2020
USA/UT-UPHL-201102369/2020
USA/UT-UPHL-201110826/2020
USA/UT-UPHL-201131911/2020
USA/MN-MDH-1939/2020
USA/CA-CZB-11649/2020
USA/CA-CZB-11656/2020
USA/CA-CZB-11646/2020
USA/CA-CZB-11673/2020
USA/CA-CZB-11674/2020
USA/CA-CZB-11797/2020
USA/CA-CZB-11796/2020
USA/CA-CZB-11798/2020
USA/CA-CZB-11800/2020
USA/CA-CZB-11799/2020
USA/CA-CZB-12816/2020
USA/CA-CZB-12823/2020
USA/WI-UW-1600/2020
USA/CA-CZB-12824/2020
USA/WI-UW-1601/2020
USA/WI-UW-1602/2020
USA/WI-UW-1603/2020
USA/WI-UW-1893/2020
USA/WI-UW-1975/2020
USA/IL-UW-1961/2020
USA/WI-UW-1985/2020
USA/WI-UW-2029/2020
USA/IL-UW-1981/2020
USA/WI-UW-2059/2020
USA/WI-UW-2061/2020
USA/WI-UW-2086/2020
USA/WI-UW-2110/2020
USA/WI-UW-2251/2020
USA/MA-MGH-02662/2020
USA/MA-MGH-02702/2020
USA/MA-MGH-02705/2020
USA/MA-MGH-02751/2020
USA/MA-MGH-02755/2020
USA/MA-MGH-02757/2020
USA/MA-MGH-02760/2020
USA/MA-MGH-02763/2020
USA/MA-MGH-02765/2020
USA/MA-MGH-02776/2020
USA/MA-MGH-02783/2020
USA/MA-MGH-02785/2020
USA/MA-MGH-02786/2020
USA/MA-MGH-02788/2020
USA/CA-CZB-12951/2020
USA/CA-CZB-12952/2020
USA/CA-CZB-12879/2020
USA/FL-BPHL-2277/2020
USA/FL-BPHL-2279/2020
USA/KS-QDX-3356/2020
USA/OK-QDX-3357/2020
USA/CA-CZB-14716/2020
USA/CA-CZB-13789/2020
USA/CA-CZB-13787/2020
USA/CA-QDX-4518/2020
USA/UMW21405726/2020
USA/SD-SDPHL-0366/2020
USA/VA_NIDDL_24424/2020
USA/SD-SDPHL-0367/2020
USA/SD-SDPHL-0370/2020
USA/SD-SDPHL-0371/2020
USA/SD-SDPHL-0369/2020
USA/SD-SDPHL-0373/2020
USA/CA-LACPHL-AF01270/2020
USA/SD-SDPHL-0372/2020
USA/CA-LACPHL-AF01271/2020
USA/CA-LACPHL-AF01272/2020
USA/CA-LACPHL-AF01273/2020
USA/AZ-2603/2020
USA/AZ-2593/2020
USA/AZ-2602/2020
USA/AZ-2604/2020
USA/AZ-2605/2020
USA/AZ-2601/2020
USA/CA-CZB-11644/2020
England/QEUH-9E4160/2020
USA/CA-CZB-11652/2020
England/QEUH-9E4986/2020
England/QEUH-9E50AE/2020
England/QEUH-9E49B3/2020
England/ALDP-9E9C2E/2020
England/ALDP-9E9BF4/2020
England/QEUH-9E4151/2020
England/QEUH-9E418E/2020
England/QEUH-9E41AC/2020
England/QEUH-9E41D9/2020
England/QEUH-9E419D/2020
England/QEUH-9E433D/2020
England/QEUH-9E41BB/2020
England/QEUH-9E427C/2020
England/QEUH-9E436A/2020
England/QEUH-9E479B/2020
England/QEUH-9E4616/2020
England/QEUH-9E476E/2020
England/QEUH-9E478C/2020
England/QEUH-9E477D/2020
England/QEUH-9E4607/2020
England/QEUH-9E47AA/2020
England/QEUH-9E475F/2020
England/QEUH-9E493B/2020
England/QEUH-9E47B9/2020
England/QEUH-9E47C8/2020
England/QEUH-9E49D1/2020
England/QEUH-9E494A/2020
England/QEUH-9E4959/2020
England/QEUH-9E49A4/2020
England/QEUH-9E49E0/2020
England/QEUH-9E49C2/2020
England/QEUH-9E49FF/2020
England/QEUH-9E4A0B/2020
England/QEUH-9E4977/2020
England/QEUH-9E4995/2020
England/QEUH-9E4A1A/2020
England/QEUH-9E5008/2020
England/QEUH-9E4AA1/2020
England/QEUH-9E5071/2020
England/QEUH-9E4FB1/2020
England/QEUH-9E4FC0/2020
England/QEUH-9E5035/2020
England/QEUH-9E5062/2020
England/QEUH-9E4FA2/2020
England/QEUH-9E509F/2020
England/QEUH-9E5080/2020
England/QEUH-9E532D/2020
England/QEUH-9E530F/2020
England/QEUH-9E52B7/2020
England/QEUH-9E528A/2020
England/QEUH-9E50BD/2020
England/ALDP-9E9BE5/2020
England/ALDP-9E9C1F/2020
England/ALDP-9E9C00/2020
England/ALDP-9E667E/2020
England/ALDP-9E666F/2020
England/ALDP-9E668D/2020
England/ALDP-9E66C9/2020
England/CAMC-9EC11D/2020
England/ALDP-9E669C/2020
England/CAMC-9EC14A/2020
England/CAMC-9EC06B/2020
England/CAMC-9EC04D/2020
England/CAMC-9EC335/2020
England/CAMC-9EC3BD/2020
England/CAMC-9EC380/2020
England/CAMC-9EC3CC/2020
England/CAMC-9EC362/2020
England/CAMC-9EC229/2020
England/CAMC-9EC238/2020
England/CAMC-9EC2A1/2020
England/ALDP-9E66AB/2020
England/ALDP-9E66BA/2020
England/CAMC-9EC10E/2020
England/CAMC-9EC308/2020
England/CAMC-9EC317/2020
England/MILK-9EE3E8/2020
England/MILK-9EE403/2020
England/CAMC-9EC098/2020
England/CAMC-9EC62D/2020
England/MILK-9EE421/2020
England/MILK-9EE430/2020
England/MILK-9EE44F/2020
England/MILK-9EE4C7/2020
Wales/MILK-9EE649/2020
England/MILK-9EE4A9/2020
England/MILK-9EE5C4/2020
England/MILK-9EE60D/2020
England/MILK-9EE55B/2020
England/MILK-9EE5D3/2020
England/MILK-9EE6EF/2020
England/MILK-9EE51F/2020
England/MILK-9EE6C1/2020
England/MILK-9EE46D/2020
England/MILK-9EE694/2020
England/MILK-9EE45E/2020
England/MILK-9EE500/2020
England/MILK-9EE53D/2020
England/MILK-9EE5E2/2020
England/MILK-9EE63A/2020
England/CAMC-9EC353/2020
England/MILK-9EE676/2020
England/MILK-9EE719/2020
England/MILK-9EE70A/2020
England/MILK-9EE746/2020
England/MILK-9EE5A6/2020
Wales/MILK-9EE861/2020
England/MILK-9EE852/2020
England/MILK-9EE7FB/2020
England/MILK-9EE834/2020
England/MILK-9EE816/2020
England/MILK-9EE7BF/2020
England/MILK-9EE7DD/2020
England/MILK-9EE728/2020
England/MILK-9EE870/2020
England/MILK-9EE791/2020
England/MILK-9EE4E5/2020
England/MILK-9EE773/2020
England/MILK-9EE7CE/2020
England/MILK-9EE8E9/2020
England/MILK-9EE89E/2020
England/MILK-9EE8CB/2020
England/MILK-9EE8BC/2020
England/MILK-9EE88F/2020
England/MILK-9EE8DA/2020
England/MILK-9EE8F8/2020
England/MILK-9EE97D/2020
Wales/MILK-9EE922/2020
England/MILK-9EE931/2020
England/MILK-9EE98C/2020
England/MILK-9EEA01/2020
England/MILK-9EE9AA/2020
Wales/MILK-9EE99B/2020
England/MILK-9EE9C8/2020
England/MILK-9EEB86/2020
Wales/MILK-9EEB1D/2020
Wales/MILK-9EEAE3/2020
Wales/MILK-9EEAF2/2020
England/MILK-9EE588/2020
England/MILK-9EE412/2020
England/MILK-9EE5B5/2020
Wales/MILK-9EE940/2020
England/MILK-9EE6D0/2020
England/MILK-9EE7EC/2020
England/MILK-9EEA2F/2020
England/MILK-9EE597/2020
Wales/MILK-9EEB3B/2020
Northern_Ireland/QEUH-9F32D4/2020
England/QEUH-9F322F/2020
England/QEUH-9F2E1D/2020
Northern_Ireland/QEUH-9F3201/2020
England/QEUH-9F3359/2020
England/QEUH-9F3FFB/2020
England/QEUH-9F4EA2/2020
England/QEUH-9F5C98/2020
England/QEUH-9F2E2C/2020
England/QEUH-9F2FFC/2020
England/QEUH-9F2FDE/2020
England/QEUH-9F2E59/2020
England/QEUH-9F2E3B/2020
England/QEUH-9F2E68/2020
England/QEUH-9F2E4A/2020
England/QEUH-9F3007/2020
England/QEUH-9F33A4/2020
England/QEUH-9F3210/2020
England/QEUH-9F323E/2020
England/QEUH-9F33FF/2020
England/QEUH-9F3562/2020
England/QEUH-9F375D/2020
England/QEUH-9F3B15/2020
England/QEUH-9F3E0D/2020
England/QEUH-9F3DC4/2020
England/MILK-9F274F/2020
England/MILK-9F2730/2020
England/MILK-9F28D3/2020
England/MILK-9F29EF/2020
England/MILK-9F29B2/2020
Wales/MILK-9EE61C/2020
England/MILK-9F1A74/2020
Wales/MILK-9EE62B/2020
Wales/MILK-9EE9E6/2020
England/MILK-9F0CBB/2020
England/MILK-9F15EC/2020
England/MILK-9F1B17/2020
England/MILK-9F1A83/2020
Wales/MILK-9EEB77/2020
England/MILK-9F1AA1/2020
England/MILK-9F1A47/2020
England/MILK-9F1ACF/2020
England/MILK-9F1AED/2020
England/MILK-9F1AB0/2020
England/MILK-9F1B08/2020
England/QEUH-9E53A5/2020
England/MILK-9F1B26/2020
England/QEUH-9E40AF/2020
England/QEUH-9E53E1/2020
England/QEUH-9E492C/2020
England/QEUH-9F3043/2020
England/MILK-9F12B8/2020
Wales/MILK-9F19FF/2020
England/QEUH-9F3052/2020
Wales/MILK-9F1A29/2020
Wales/MILK-9F1A1A/2020
Scotland/QEUH-9E42E5/2020
Scotland/QEUH-9E4203/2020
Scotland/QEUH-9E429A/2020
England/MILK-9F0EB5/2020
Scotland/QEUH-9E42D6/2020
Scotland/QEUH-9E41CA/2020
Scotland/QEUH-9E428B/2020
Scotland/QEUH-9E42C7/2020
Scotland/QEUH-9E42A9/2020
Scotland/QEUH-9E4494/2020
Scotland/QEUH-9E44D0/2020
Scotland/QEUH-9E4485/2020
Scotland/QEUH-9E44B2/2020
Scotland/QEUH-9E4300/2020
Scotland/QEUH-9E432E/2020
Scotland/QEUH-9E44C1/2020
Scotland/QEUH-9E4591/2020
Scotland/QEUH-9E435B/2020
Scotland/QEUH-9E4528/2020
Scotland/QEUH-9E4564/2020
Scotland/QEUH-9E4582/2020
Scotland/QEUH-9E4625/2020
Scotland/QEUH-9E4573/2020
Scotland/QEUH-9E44EF/2020
Scotland/QEUH-9E4546/2020
Scotland/QEUH-9E4555/2020
Scotland/QEUH-9E4634/2020
Scotland/QEUH-9E46E9/2020
Scotland/QEUH-9E4661/2020
Scotland/QEUH-9E4643/2020
Scotland/QEUH-9E46DA/2020
Scotland/QEUH-9E46AD/2020
Scotland/QEUH-9E46CB/2020
Scotland/QEUH-9E469E/2020
Scotland/QEUH-9E46F8/2020
Scotland/QEUH-9E4704/2020
Scotland/QEUH-9E482F/2020
Scotland/QEUH-9E484D/2020
Scotland/QEUH-9E4713/2020
Scotland/QEUH-9E487A/2020
Scotland/QEUH-9E4801/2020
Scotland/QEUH-9E4810/2020
Scotland/QEUH-9E4889/2020
Scotland/QEUH-9E48B6/2020
Scotland/QEUH-9E47F5/2020
Scotland/QEUH-9E4A47/2020
Scotland/QEUH-9E4731/2020
Scotland/QEUH-9E4A65/2020
Scotland/QEUH-9E468F/2020
Scotland/QEUH-9E4A56/2020
Scotland/QEUH-9E4898/2020
Scotland/QEUH-9E4A29/2020
Scotland/QEUH-9E4652/2020
Scotland/QEUH-9E4A74/2020
Scotland/QEUH-9E4A38/2020
Scotland/QEUH-9E4CF6/2020
Scotland/QEUH-9E4D11/2020
Scotland/QEUH-9E4D02/2020
Scotland/QEUH-9E5220/2020
Scotland/QEUH-9E5202/2020
Scotland/QEUH-9E531E/2020
Scotland/QEUH-9E5299/2020
Scotland/QEUH-9E524E/2020
Scotland/QEUH-9E533C/2020
Scotland/QEUH-9E5211/2020
England/QEUH-9F2BF8/2020
England/QEUH-9F2C04/2020
Scotland/QEUH-9E41E8/2020
Scotland/QEUH-9E417F/2020
Scotland/QEUH-9E42B8/2020
Scotland/QEUH-9E434C/2020
Scotland/QEUH-9E41F7/2020
Scotland/QEUH-9E42F4/2020
Scotland/QEUH-9E44FE/2020
Scotland/QEUH-9E47E6/2020
Scotland/QEUH-9E44A3/2020
Scotland/QEUH-9E4CE7/2020
Scotland/QEUH-9E486B/2020
Scotland/QEUH-9E46BC/2020
Scotland/QEUH-9E4722/2020
Scotland/QEUH-9E4670/2020
Scotland/QEUH-9E52F3/2020
Scotland/QEUH-9E485C/2020
Scotland/QEUH-9E483E/2020
Scotland/QEUH-9E4740/2020
Scotland/QEUH-9E4CC9/2020
Scotland/QEUH-9E48A7/2020
Scotland/QEUH-9E4CD8/2020
Scotland/QEUH-9E523F/2020
Scotland/QEUH-9E526C/2020
Scotland/QEUH-9E527B/2020
NZL/20CV0368/2020
USA/TG1007895/2020
USA/TG968072/2020
USA/TG959779/2020
USA/TG974049/2020
USA/TG974169/2020
USA/TG974205/2020
USA/TG974230/2020
USA/TG974272/2020
USA/TG974392/2020
USA/TG974410/2020
USA/TG974413/2020
USA/TG979176/2020
USA/TG979208/2020
USA/TG979179/2020
USA/TG960646/2020
USA/TG960593/2020
Iceland/3972/2020
Iceland/4017/2020
Iceland/4023/2020
Iceland/4022/2020
Iceland/4019/2020
Iceland/4021/2020
Iceland/4027/2020
Iceland/4024/2020
Iceland/4026/2020
Iceland/4317/2020
Iceland/4318/2020
Iceland/4640/2020
Iceland/4639/2020
Iceland/4638/2020
Iceland/4633/2020
Iceland/5588/2020
Iceland/5592/2020
Iceland/5587/2020
Iceland/5590/2020
Iceland/5596/2020
Iceland/5594/2020
Iceland/5595/2020
Iceland/5893/2020
Iceland/5668/2020
Iceland/5894/2020
Iceland/5898/2020
Iceland/5896/2020
Iceland/5895/2020
Iceland/5899/2020
Iceland/5902/2020
Iceland/6648/2020
Iceland/6658/2020
Estonia/Cov0529/2020
Estonia/Cov0542/2020
Estonia/Cov0510/2020
Estonia/Cov0554/2020
Estonia/Cov0514/2020
Estonia/Cov0513/2020
Estonia/Cov0532/2020
Estonia/Cov0553/2020
Estonia/Cov0528/2020
Estonia/Cov0531/2020
Estonia/Cov0520/2020
Estonia/Cov0535/2020
Estonia/Cov0527/2020
Estonia/Cov0525/2020
Estonia/Cov0537/2020
Switzerland/BS-UHB-42453149/2020
USA/FL-BPHL-1588/2020
USA/WA-S2877/2020
USA/WA-S2876/2020
HongKong/Case5052/2020
HongKong/Case5054/2020
USA/WA-S2884/2020
HongKong/Case5053/2020
AUS/VIC15073/2020
AUS/VIC15076/2020
AUS/VIC15839/2020
AUS/VIC15052/2020
AUS/VIC15060/2020
AUS/VIC14810/2020
AUS/VIC14895/2020
AUS/VIC15059/2020
AUS/VIC14971/2020
AUS/VIC15079/2020
AUS/VIC14947/2020
USA/MN-MDH-1865/2020
USA/MN-MDH-1866/2020
USA/MN-MDH-1875/2020
AUS/VIC14842/2020
AUS/VIC15586/2020
USA/CA-CZB-11666/2020
USA/CA-CZB-11675/2020
USA/CA-CZB-11663/2020
USA/CA-CZB-11678/2020
USA/CA-CZB-11682/2020
USA/CA-CZB-11683/2020
USA/CA-CZB-11801/2020
USA/CA-CZB-11802/2020
USA/UF-31/2020
USA/WI-UW-1604/2020
USA/WI-UW-1617/2020
USA/WI-UW-1605/2020
USA/WI-UW-1618/2020
USA/WI-UW-1619/2020
USA/WI-UW-1741/2020
USA/WI-UW-1896/2020
USA/WI-UW-1930/2020
USA/IL-UW-1957/2020
USA/IL-UW-1955/2020
USA/WI-UW-1963/2020
USA/WI-UW-1964/2020
USA/IL-UW-1959/2020
USA/WI-UW-1971/2020
USA/WI-UW-1973/2020
USA/IL-UW-1983/2020
USA/IL-UW-2024/2020
USA/WI-UW-2027/2020
USA/WI-UW-2034/2020
USA/WI-UW-2127/2020
USA/WI-UW-2216/2020
USA/MA-MGH-02749/2020
USA/MA-MGH-02768/2020
USA/MA-MGH-02769/2020
USA/MA-MGH-02780/2020
USA/MA-MGH-02792/2020
USA/MA-MGH-02800/2020
USA/MA-MGH-02804/2020
USA/MA-MGH-02813/2020
USA/MA-MGH-02814/2020
USA/MA-MGH-02823/2020
USA/MA-MGH-02815/2020
USA/MA-MGH-03175/2020
USA/MA-MGH-03172/2020
USA/MA-MGH-03176/2020
USA/MA-MGH-03177/2020
USA/MA-MGH-03174/2020
USA/MA-MGH-03179/2020
USA/NV-QDX-2901/2020
USA/FL-BPHL-2278/2020
USA/FL-BPHL-2286/2020
FRA/66JQ-O/2020
USA/MO-QDX-3352/2020
USA/MO-QDX-3355/2020
USA/CA-CZB-13793/2020
USA/CA-CZB-13790/2020
USA/CA-CZB-13792/2020
USA/MA-CDC-4010461-001/2020
USA/VA_NIDDL_24483/2020
USA/VA_NIDDL_24576/2020
USA/VA_NIDDL_24578/2020
USA/SD-SDPHL-0374/2020
USA/SD-SDPHL-0375/2020
USA/SD-SDPHL-0376/2020
USA/WA-S7609/2020
USA/NYI-322-20-1/2020
USA/AZ-2607/2020
Wales/QEUH-9CA009/2020
England/QEUH-9E4CAB/2020
England/QEUH-9E3EF1/2020
England/QEUH-9E4C8D/2020
England/ALDP-9E9B12/2020
England/ALDP-9E7622/2020
England/ALDP-9E7640/2020
England/ALDP-9E9ACA/2020
England/ALDP-9E9B21/2020
England/ALDP-9E9BA9/2020
England/ALDP-9E765F/2020
England/ALDP-9E79DE/2020
England/ALDP-9E79B0/2020
England/ALDP-9E9AF7/2020
England/ALDP-9E7A08/2020
England/ALDP-9E9B9A/2020
England/ALDP-9E7631/2020
England/ALDP-9E9A7F/2020
England/ALDP-9E9CA6/2020
England/ALDP-9E9C97/2020
England/ALDP-9E9D67/2020
England/ALDP-9E9C88/2020
England/ALDP-9E9D85/2020
England/ALDP-9E9F43/2020
England/ALDP-9E9FF8/2020
England/ALDP-9E9EDD/2020
England/ALDP-9E9DC1/2020
England/ALDP-9E9DB2/2020
England/ALDP-9E9ECE/2020
England/ALDP-9E9F52/2020
England/ALDP-9EA003/2020
England/ALDP-9EA030/2020
England/ALDP-9EA197/2020
England/ALDP-9EA285/2020
England/ALDP-9EA1A6/2020
England/ALDP-9EA1C4/2020
England/ALDP-9EA06D/2020
England/ALDP-9EA15B/2020
England/ALDP-9EA012/2020
England/ALDP-9EA364/2020
England/ALDP-9EA355/2020
England/ALDP-9EA2B2/2020
England/ALDP-9EA2D0/2020
England/ALDP-9E9EA0/2020
England/ALDP-9EA2FE/2020
England/ALDP-9EA346/2020
England/ALDP-9EA3A0/2020
England/ALDP-9EA3CE/2020
England/ALDP-9EA425/2020
England/ALDP-9EA4E9/2020
England/ALDP-9EA3DD/2020
England/ALDP-9EA522/2020
England/ALDP-9EA531/2020
England/ALDP-9EA416/2020
England/ALDP-9EA610/2020
England/ALDP-9EA443/2020
England/ALDP-9EA689/2020
England/ALDP-9EA5B9/2020
England/ALDP-9EA65C/2020
England/ALDP-9EA5F5/2020
England/ALDP-9EA57D/2020
England/ALDP-9EA698/2020
England/ALDP-9EA5E6/2020
England/ALDP-9EA777/2020
England/ALDP-9EA6F2/2020
England/ALDP-9EA7E0/2020
England/ALDP-9EA30A/2020
England/ALDP-9EA874/2020
England/ALDP-9EA6E3/2020
England/ALDP-9EA6C5/2020
England/ALDP-9EA829/2020
England/ALDP-9EA81A/2020
England/ALDP-9EA9EA/2020
England/ALDP-9EA8B0/2020
England/ALDP-9EAA41/2020
England/ALDP-9EA971/2020
England/ALDP-9EA883/2020
England/ALDP-9EA944/2020
England/ALDP-9EA892/2020
England/ALDP-9EAA14/2020
England/ALDP-9EAB20/2020
England/ALDP-9EAB6C/2020
England/ALDP-9EABA8/2020
England/ALDP-9EA768/2020
England/ALDP-9EABB7/2020
England/ALDP-9EABD5/2020
England/ALDP-9EAB5D/2020
England/ALDP-9EAB4E/2020
England/ALDP-9EAB8A/2020
England/ALDP-9EABE4/2020
England/ALDP-9EAAE7/2020
England/ALDP-9EACE1/2020
England/ALDP-9EAC4B/2020
England/ALDP-9EAC96/2020
England/ALDP-9EAC5A/2020
England/ALDP-9EA99F/2020
England/ALDP-9EAC78/2020
England/ALDP-9EAD2A/2020
England/ALDP-9EAD93/2020
England/ALDP-9EAE18/2020
England/ALDP-9EAD57/2020
England/ALDP-9EA9AE/2020
England/ALDP-9EADB1/2020
England/ALDP-9EADA2/2020
England/ALDP-9EAD39/2020
England/ALDP-9EADEE/2020
England/ALDP-9EAE09/2020
England/ALDP-9EAE36/2020
England/ALDP-9EAD1B/2020
England/ALDP-9EAEEB/2020
England/ALDP-9EAE81/2020
England/ALDP-9EAF42/2020
England/ALDP-9EAEFA/2020
England/ALDP-9EAF15/2020
England/ALDP-9EAE54/2020
England/ALDP-9EAF24/2020
England/ALDP-9EAFBB/2020
England/ALDP-9EAE90/2020
England/ALDP-9EAFE8/2020
England/ALDP-9EAF8E/2020
England/ALDP-9EB011/2020
England/ALDP-9EAFCA/2020
England/ALDP-9EB020/2020
England/QEUH-9E3EE2/2020
England/QEUH-9E3F2B/2020
England/QEUH-9E3E79/2020
England/QEUH-9E3E88/2020
England/ALDP-9EB05D/2020
England/QEUH-9E3F0D/2020
England/QEUH-9E3E6A/2020
England/ALDP-9EB04E/2020
England/QEUH-9E3F49/2020
England/QEUH-9E3F3A/2020
Wales/ALDP-9EAEDC/2020
England/QEUH-9E3E97/2020
England/QEUH-9E3EC4/2020
England/QEUH-9E3F58/2020
England/QEUH-9E3F67/2020
England/QEUH-9E4C9C/2020
England/QEUH-9E5484/2020
England/QEUH-9E5475/2020
England/ALDP-9E608F/2020
England/ALDP-9E677B/2020
England/QEUH-9E535A/2020
England/ALDP-9E60CB/2020
England/ALDP-9E62D4/2020
England/ALDP-9E6614/2020
England/ALDP-9E634A/2020
England/ALDP-9E684B/2020
England/ALDP-9E6359/2020
England/ALDP-9E6799/2020
England/ALDP-9E7613/2020
England/ALDP-9E692A/2020
England/ALDP-9E6CE5/2020
England/ALDP-9E719A/2020
England/ALDP-9E69FD/2020
England/ALDP-9E70CA/2020
England/ALDP-9E7288/2020
England/ALDP-9E70E8/2020
England/ALDP-9E6F46/2020
England/ALDP-9E6D1F/2020
England/ALDP-9E6BE8/2020
England/ALDP-9E659F/2020
England/ALDP-9E6D88/2020
England/ALDP-9E62B6/2020
England/ALDP-9E76B9/2020
England/ALDP-9E6D00/2020
England/ALDP-9E7394/2020
England/ALDP-9E76E6/2020
England/ALDP-9E78D1/2020
England/ALDP-9E9A8E/2020
England/ALDP-9E79ED/2020
England/ALDP-9E9ABB/2020
England/ALDP-9E9B30/2020
England/ALDP-9E76D7/2020
England/ALDP-9E79FC/2020
England/ALDP-9E79CF/2020
England/ALDP-9E9AE8/2020
England/ALDP-9E9A51/2020
England/ALDP-9E79A1/2020
England/ALDP-9E9AAC/2020
England/ALDP-9E9B03/2020
England/ALDP-9E9A9D/2020
England/ALDP-9E9A60/2020
England/ALDP-9E9B4F/2020
England/ALDP-9E9B6D/2020
England/ALDP-9E9B7C/2020
England/ALDP-9E9B5E/2020
England/ALDP-9E9CD3/2020
England/ALDP-9E9C79/2020
England/ALDP-9E9B8B/2020
England/ALDP-9E9CB5/2020
England/ALDP-9E9CE2/2020
England/ALDP-9E9CC4/2020
England/ALDP-9E9BB8/2020
England/ALDP-9E9BC7/2020
England/ALDP-9E9C5B/2020
England/ALDP-9E9D76/2020
England/ALDP-9E9D0D/2020
England/ALDP-9E9D1C/2020
England/ALDP-9E78E0/2020
England/ALDP-9E9D2B/2020
England/ALDP-9E9CF1/2020
England/ALDP-9E9D3A/2020
England/ALDP-9E9E0A/2020
England/ALDP-9E9E28/2020
England/ALDP-9E9E46/2020
England/ALDP-9E9DA3/2020
England/ALDP-9E9E55/2020
England/ALDP-9E9DD0/2020
England/ALDP-9E9E19/2020
England/ALDP-9E9DFE/2020
England/ALDP-9E9E73/2020
England/ALDP-9E9EBF/2020
England/ALDP-9E9F07/2020
England/ALDP-9E9EEC/2020
England/ALDP-9E9D49/2020
England/ALDP-9E9F16/2020
England/ALDP-9E9FAD/2020
England/ALDP-9E9D58/2020
England/ALDP-9E9F34/2020
England/ALDP-9E9F61/2020
England/ALDP-9E9F8F/2020
England/ALDP-9E9F9E/2020
England/ALDP-9E9F70/2020
England/ALDP-9EA0A9/2020
England/ALDP-9E9FCB/2020
England/ALDP-9EA0E5/2020
England/ALDP-9E9FE9/2020
England/ALDP-9EA07C/2020
England/ALDP-9EA05E/2020
England/ALDP-9EA04F/2020
England/ALDP-9E9FBC/2020
England/ALDP-9E9EFB/2020
England/ALDP-9EA021/2020
England/ALDP-9EA0C7/2020
England/ALDP-9E9E82/2020
England/ALDP-9EA179/2020
England/ALDP-9E9FDA/2020
England/ALDP-9E9E91/2020
England/ALDP-9EA14C/2020
England/ALDP-9E9F25/2020
England/ALDP-9EA0F4/2020
England/ALDP-9EA16A/2020
England/ALDP-9EA11F/2020
England/ALDP-9EA13D/2020
England/ALDP-9EA188/2020
England/ALDP-9EA1D3/2020
England/ALDP-9EA249/2020
England/ALDP-9EA1F1/2020
England/ALDP-9EA1B5/2020
England/ALDP-9EA23A/2020
England/ALDP-9EA21C/2020
England/ALDP-9EA20D/2020
England/ALDP-9EA22B/2020
England/ALDP-9EA1E2/2020
England/ALDP-9EA382/2020
England/ALDP-9EA319/2020
England/ALDP-9EA2C1/2020
England/ALDP-9EA337/2020
England/ALDP-9EA258/2020
England/ALDP-9EA267/2020
England/ALDP-9EA2A3/2020
England/ALDP-9EA276/2020
England/ALDP-9EA328/2020
England/ALDP-9EA373/2020
England/ALDP-9EA461/2020
England/ALDP-9EA434/2020
England/ALDP-9EA3EC/2020
England/ALDP-9EA452/2020
England/ALDP-9EA407/2020
England/ALDP-9EA48F/2020
England/ALDP-9EA3BF/2020
England/ALDP-9EA49E/2020
England/ALDP-9EA391/2020
England/ALDP-9EA55F/2020
England/ALDP-9EA504/2020
England/ALDP-9EA540/2020
England/ALDP-9EA4DA/2020
England/ALDP-9EA4BC/2020
England/ALDP-9EA4CB/2020
England/ALDP-9EA513/2020
England/ALDP-9EA58C/2020
England/ALDP-9EA56E/2020
England/ALDP-9EA59B/2020
England/ALDP-9EA4AD/2020
England/ALDP-9EA5D7/2020
England/ALDP-9EA5C8/2020
England/ALDP-9EA62F/2020
England/ALDP-9EA5AA/2020
England/ALDP-9EA63E/2020
England/ALDP-9EA601/2020
England/ALDP-9EA67A/2020
England/ALDP-9EA6A7/2020
England/ALDP-9EA64D/2020
England/ALDP-9EA6D4/2020
England/ALDP-9EA66B/2020
England/ALDP-9EA7B3/2020
England/ALDP-9EA7A4/2020
England/ALDP-9EA759/2020
England/ALDP-9EA72C/2020
England/ALDP-9EA6B6/2020
England/ALDP-9EA795/2020
England/ALDP-9EA80B/2020
England/ALDP-9EA865/2020
England/ALDP-9EA70E/2020
England/ALDP-9EA7FF/2020
England/ALDP-9EA838/2020
England/ALDP-9EA847/2020
England/ALDP-9EA8A1/2020
England/ALDP-9EA7D1/2020
England/ALDP-9EA908/2020
England/ALDP-9EA8ED/2020
England/ALDP-9EA917/2020
England/ALDP-9EA8DE/2020
England/ALDP-9EA8CF/2020
England/ALDP-9EA786/2020
England/ALDP-9EA856/2020
England/ALDP-9EA7C2/2020
England/ALDP-9EA9DB/2020
England/ALDP-9EA935/2020
England/ALDP-9EA962/2020
England/ALDP-9EAA23/2020
England/ALDP-9EAA05/2020
England/ALDP-9EA9BD/2020
England/ALDP-9EA9F9/2020
England/ALDP-9EA980/2020
England/ALDP-9EA953/2020
England/ALDP-9EA9CC/2020
England/ALDP-9EAA9C/2020
England/ALDP-9EAA8D/2020
England/ALDP-9EAABA/2020
England/ALDP-9EAAD8/2020
England/ALDP-9EAA7E/2020
England/ALDP-9EAAF6/2020
England/ALDP-9EAAAB/2020
England/ALDP-9EAC0F/2020
England/ALDP-9EA8FC/2020
England/ALDP-9EAB11/2020
Wales/ALDP-9EABC6/2020
England/ALDP-9EAB02/2020
England/ALDP-9EAC1E/2020
England/ALDP-9EABF3/2020
England/ALDP-9EAC69/2020
England/ALDP-9EAC2D/2020
England/ALDP-9EAB3F/2020
England/ALDP-9EAB7B/2020
England/ALDP-9EAA50/2020
England/ALDP-9EACF0/2020
England/ALDP-9EACD2/2020
England/ALDP-9EACC3/2020
England/ALDP-9EAC87/2020
England/ALDP-9EACB4/2020
England/ALDP-9EAD48/2020
England/ALDP-9EAA6F/2020
England/ALDP-9EAEAF/2020
England/ALDP-9EAE72/2020
England/ALDP-9EAC3C/2020
England/ALDP-9EAD75/2020
England/ALDP-9EAD66/2020
England/ALDP-9EAE27/2020
England/ALDP-9EAECD/2020
England/ALDP-9EAE63/2020
England/ALDP-9EAD84/2020
England/ALDP-9EADFD/2020
England/ALDP-9EAEBE/2020
England/ALDP-9EADDF/2020
England/ALDP-9EAF9D/2020
England/ALDP-9EAF06/2020
England/ALDP-9EAF51/2020
England/ALDP-9EAF7F/2020
England/ALDP-9EAFAC/2020
England/ALDP-9EAFF7/2020
England/ALDP-9EAF33/2020
England/ALDP-9EACA5/2020
England/ALDP-9EAF60/2020
England/ALDP-9EB06C/2020
England/ALDP-9EB0A8/2020
England/ALDP-9EB08A/2020
England/ALDP-9EB07B/2020
England/ALDP-9EB03F/2020
England/ALDP-9EB099/2020
England/CAMC-9EC502/2020
England/ALDP-9EB0B7/2020
England/CAMC-9EC599/2020
England/CAMC-9EC283/2020
England/ALDP-9E60BC/2020
England/ALDP-9E6070/2020
England/CAMC-9EC54E/2020
England/CAMC-9EC739/2020
England/ALDP-9E60AD/2020
England/CAMC-9EC511/2020
England/ALDP-9E6061/2020
England/ALDP-9E60E9/2020
England/ALDP-9E6104/2020
England/ALDP-9E61D7/2020
England/ALDP-9E626B/2020
England/ALDP-9E624D/2020
England/CAMC-9EC1B3/2020
England/ALDP-9E61F5/2020
England/ALDP-9E622F/2020
England/ALDP-9E61C8/2020
England/ALDP-9E6210/2020
England/ALDP-9E60F8/2020
England/ALDP-9E631D/2020
England/ALDP-9E62A7/2020
England/ALDP-9E62C5/2020
England/ALDP-9E62E3/2020
England/ALDP-9E627A/2020
England/ALDP-9E62F2/2020
England/ALDP-9E6298/2020
England/ALDP-9E632C/2020
England/ALDP-9E6377/2020
England/ALDP-9E6386/2020
England/ALDP-9E65CC/2020
England/ALDP-9E6632/2020
England/ALDP-9E6623/2020
England/ALDP-9E6711/2020
England/ALDP-9E678A/2020
England/ALDP-9E6720/2020
England/ALDP-9E673F/2020
England/ALDP-9E67C6/2020
England/ALDP-9E67B7/2020
England/ALDP-9E683C/2020
England/ALDP-9E6571/2020
England/ALDP-9E67F3/2020
England/ALDP-9E680F/2020
England/ALDP-9E682D/2020
England/ALDP-9E67A8/2020
England/ALDP-9E65AE/2020
England/ALDP-9E6605/2020
England/ALDP-9E67D5/2020
England/ALDP-9E6869/2020
England/ALDP-9E6562/2020
England/ALDP-9E65DB/2020
England/ALDP-9E6580/2020
England/ALDP-9E67E4/2020
England/ALDP-9E6896/2020
England/ALDP-9E68D2/2020
England/ALDP-9E68A5/2020
England/ALDP-9E65EA/2020
England/ALDP-9E6878/2020
England/ALDP-9E6887/2020
England/ALDP-9E685A/2020
England/ALDP-9E68B4/2020
England/ALDP-9E68F0/2020
England/ALDP-9E68E1/2020
England/ALDP-9E6939/2020
England/ALDP-9E69A2/2020
England/ALDP-9E6984/2020
England/ALDP-9E6948/2020
England/ALDP-9E691B/2020
England/ALDP-9E6957/2020
England/ALDP-9E6993/2020
England/ALDP-9E6975/2020
England/ALDP-9E6966/2020
England/ALDP-9E6A36/2020
England/ALDP-9E69C0/2020
England/ALDP-9E690C/2020
England/ALDP-9E6A72/2020
England/ALDP-9E6A45/2020
England/ALDP-9E6A63/2020
England/ALDP-9E69EE/2020
England/ALDP-9E69DF/2020
England/ALDP-9E6A27/2020
England/ALDP-9E6A09/2020
England/ALDP-9E6B24/2020
England/ALDP-9E6AFA/2020
England/ALDP-9E6AEB/2020
England/ALDP-9E6B42/2020
England/ALDP-9E6ADC/2020
England/ALDP-9E6B06/2020
England/ALDP-9E6ABE/2020
England/ALDP-9E6ACD/2020
England/ALDP-9E6B15/2020
England/ALDP-9E6BAC/2020
England/ALDP-9E6BCA/2020
England/ALDP-9E6B9D/2020
England/ALDP-9E6B60/2020
England/ALDP-9E6BF7/2020
England/ALDP-9E6A54/2020
England/ALDP-9E6B7F/2020
England/ALDP-9E6BBB/2020
Wales/ALDP-9E6B51/2020
England/ALDP-9E6C21/2020
England/ALDP-9E6B8E/2020
England/ALDP-9E6C03/2020
England/ALDP-9E6CA9/2020
England/ALDP-9E6C9A/2020
England/ALDP-9E6CD6/2020
England/ALDP-9E6C30/2020
England/ALDP-9E6C5E/2020
England/ALDP-9E6CB8/2020
England/ALDP-9E6D5B/2020
England/ALDP-9E6D3D/2020
England/ALDP-9E6DC4/2020
England/ALDP-9E6E49/2020
England/ALDP-9E6CF4/2020
England/ALDP-9E6E2B/2020
England/ALDP-9E6DA6/2020
England/ALDP-9E6E76/2020
England/ALDP-9E6E85/2020
England/ALDP-9E6E0D/2020
England/ALDP-9E6DE2/2020
England/ALDP-9E6D79/2020
England/ALDP-9E6DF1/2020
England/ALDP-9E6D97/2020
England/ALDP-9E6DD3/2020
England/ALDP-9E6D6A/2020
England/ALDP-9E6E3A/2020
England/ALDP-9E6DB5/2020
England/ALDP-9E6E67/2020
England/ALDP-9E6ED0/2020
England/ALDP-9E6E94/2020
England/ALDP-9E6E1C/2020
England/ALDP-9E6F0A/2020
England/ALDP-9E7033/2020
England/ALDP-9E6F82/2020
England/ALDP-9E6F55/2020
England/ALDP-9E6FCE/2020
England/ALDP-9E6FBF/2020
England/ALDP-9E6F37/2020
England/ALDP-9E7006/2020
England/ALDP-9E6FA0/2020
England/ALDP-9E6F73/2020
England/ALDP-9E7024/2020
England/ALDP-9E6EA3/2020
England/ALDP-9E6EFE/2020
England/ALDP-9E6FEC/2020
England/ALDP-9E6F28/2020
England/ALDP-9E707F/2020
England/ALDP-9E708E/2020
England/ALDP-9E709D/2020
England/ALDP-9E7042/2020
England/ALDP-9E714F/2020
England/ALDP-9E718B/2020
England/ALDP-9E71D6/2020
England/ALDP-9E71A9/2020
England/ALDP-9E716D/2020
England/ALDP-9E71C7/2020
England/ALDP-9E715E/2020
England/ALDP-9E7112/2020
England/ALDP-9E70D9/2020
England/ALDP-9E70AC/2020
England/ALDP-9E717C/2020
England/ALDP-9E70F7/2020
England/ALDP-9E71E5/2020
England/ALDP-9E71F4/2020
England/ALDP-9E724C/2020
England/ALDP-9E722E/2020
England/ALDP-9E723D/2020
England/ALDP-9E73B2/2020
England/ALDP-9E731C/2020
England/ALDP-9E72E2/2020
England/ALDP-9E72D3/2020
England/ALDP-9E7367/2020
England/ALDP-9E733A/2020
England/ALDP-9E7358/2020
England/ALDP-9E725B/2020
England/ALDP-9E7376/2020
England/ALDP-9E72F1/2020
England/ALDP-9E72B5/2020
England/ALDP-9E73A3/2020
England/ALDP-9E72C4/2020
England/ALDP-9E732B/2020
England/ALDP-9E73EF/2020
England/ALDP-9E7130/2020
England/ALDP-9E73D0/2020
England/ALDP-9E7419/2020
England/ALDP-9E7455/2020
England/ALDP-9E7446/2020
England/CAMC-9EC0B6/2020
England/CAMC-9EC159/2020
England/ALDP-9E74DD/2020
England/CAMC-9EC177/2020
England/CAMC-9EC03E/2020
England/CAMC-9EC195/2020
England/CAMC-9EC1FF/2020
England/CAMC-9EC1C2/2020
Wales/CAMC-9EC089/2020
England/CAMC-9EC1D1/2020
England/CAMC-9EC20B/2020
England/ALDP-9E726A/2020
England/CAMC-9EC21A/2020
England/CAMC-9EC3EA/2020
England/CAMC-9EC292/2020
England/CAMC-9EC274/2020
England/CAMC-9EC2B0/2020
England/CAMC-9EC3F9/2020
England/CAMC-9EC47E/2020
England/CAMC-9EC4F6/2020
England/CAMC-9EC49C/2020
England/CAMC-9EC57B/2020
England/CAMC-9EC53F/2020
England/CAMC-9EC58A/2020
England/CAMC-9EC687/2020
England/CAMC-9EC63C/2020
England/CAMC-9EC71B/2020
England/CAMC-9EC669/2020
England/CAMC-9EC6A5/2020
England/CAMC-9EC70C/2020
England/CAMC-9EC5B7/2020
England/CAMC-9EC793/2020
England/CAMC-9EC6C3/2020
England/ALDP-9E60DA/2020
England/CAMC-9EC61E/2020
England/CAMC-9EC5E4/2020
England/CAMC-9EC5C6/2020
England/CAMC-9EC60F/2020
England/CAMC-9EC72A/2020
England/CAMC-9EC5D5/2020
England/CAMC-9EC696/2020
England/ALDP-9E625C/2020
England/ALDP-9E6289/2020
England/ALDP-9E63A4/2020
Wales/ALDP-9E6368/2020
England/ALDP-9E68C3/2020
England/ALDP-9E65F9/2020
England/ALDP-9E630E/2020
England/ALDP-9E69B1/2020
England/ALDP-9E674E/2020
England/ALDP-9E6395/2020
England/ALDP-9E675D/2020
England/ALDP-9E676C/2020
England/ALDP-9E6A90/2020
England/ALDP-9E6A81/2020
England/ALDP-9E6BD9/2020
England/ALDP-9E6AAF/2020
England/ALDP-9E6C12/2020
England/ALDP-9E70BB/2020
England/ALDP-9E6EB2/2020
England/ALDP-9E6F64/2020
England/ALDP-9E7060/2020
England/ALDP-9E6E58/2020
England/ALDP-9E6CC7/2020
England/ALDP-9E6D4C/2020
England/ALDP-9E6F91/2020
England/ALDP-9E7051/2020
England/ALDP-9E6C8B/2020
England/ALDP-9E6D2E/2020
England/ALDP-9E7103/2020
England/ALDP-9E6641/2020
England/ALDP-9E65BD/2020
England/ALDP-9E6C6D/2020
England/ALDP-9E6EC1/2020
England/ALDP-9E71B8/2020
England/ALDP-9E7297/2020
England/ALDP-9E72A6/2020
England/ALDP-9E7200/2020
England/ALDP-9E730D/2020
England/ALDP-9E7385/2020
England/ALDP-9E73C1/2020
England/CAMC-9EC186/2020
England/CAMC-9EC2DE/2020
England/CAMC-9EC2ED/2020
England/CAMC-9EC405/2020
England/CAMC-9EC450/2020
England/CAMC-9EC775/2020
England/CAMC-9EC46F/2020
England/CAMC-9EC757/2020
England/CAMC-9EC48D/2020
England/CAMC-9EC55D/2020
England/CAMC-9EC65A/2020
Wales/MILK-9EEA3E/2020
England/MILK-9EEA7A/2020
Wales/MILK-9EEA5C/2020
England/ALDP-9E721F/2020
Wales/MILK-9EEA98/2020
England/MILK-9EEAA7/2020
England/MILK-9EEAC5/2020
Wales/MILK-9EEBFF/2020
England/MILK-9EEC0B/2020
England/MILK-9EEC56/2020
England/MILK-9EEC29/2020
England/MILK-9EEE05/2020
Wales/MILK-9EECCF/2020
Wales/MILK-9EECDE/2020
England/MILK-9EEDDB/2020
England/MILK-9EED26/2020
England/MILK-9EEC83/2020
England/MILK-9EEDBD/2020
England/MILK-9EED44/2020
England/MILK-9EECB0/2020
Wales/MILK-9EECED/2020
England/MILK-9EEC65/2020
England/MILK-9EEE50/2020
Wales/MILK-9F01BC/2020
England/MILK-9EEE14/2020
Wales/MILK-9EEED8/2020
England/MILK-9EEEE7/2020
England/MILK-9EEF11/2020
Wales/MILK-9F02E6/2020
Wales/MILK-9F01CB/2020
Wales/MILK-9F01E9/2020
Wales/MILK-9F02D7/2020
England/MILK-9F034D/2020
England/MILK-9F03B6/2020
Wales/MILK-9F03C5/2020
England/MILK-9F0398/2020
England/MILK-9F04A4/2020
England/MILK-9F03A7/2020
England/MILK-9F043B/2020
England/MILK-9F035C/2020
England/MILK-9F041D/2020
England/MILK-9F03F2/2020
England/MILK-9F036B/2020
England/MILK-9F0486/2020
England/MILK-9F0389/2020
Wales/MILK-9F0565/2020
England/MILK-9F0538/2020
Wales/MILK-9F0547/2020
England/MILK-9F050B/2020
England/MILK-9F04C2/2020
Wales/MILK-9F0662/2020
Wales/MILK-9F0626/2020
England/MILK-9F05ED/2020
England/MILK-9F0583/2020
England/MILK-9F0574/2020
Wales/MILK-9F0635/2020
Wales/MILK-9F0617/2020
Wales/MILK-9F0653/2020
Wales/MILK-9F0671/2020
Wales/MILK-9F05A1/2020
England/MILK-9F037A/2020
England/MILK-9EEE32/2020
Wales/MILK-9EECFC/2020
England/MILK-9EEC92/2020
England/MILK-9EEC1A/2020
England/MILK-9EEDF9/2020
Wales/MILK-9EEEC9/2020
England/MILK-9F04FF/2020
England/MILK-9F0468/2020
Wales/MILK-9F05DE/2020
England/QEUH-9F317D/2020
England/QEUH-9F4B14/2020
England/QEUH-9F31C8/2020
England/QEUH-9F2F65/2020
England/QEUH-9F319B/2020
England/QEUH-9F35BD/2020
England/QEUH-9F36D8/2020
England/QEUH-9F380F/2020
England/QEUH-9F382D/2020
England/QEUH-9F374E/2020
England/QEUH-9F33C2/2020
England/QEUH-9F3508/2020
England/QEUH-9F35AE/2020
England/QEUH-9F36F6/2020
England/QEUH-9F369C/2020
England/QEUH-9F34A1/2020
England/QEUH-9F36AB/2020
England/QEUH-9F34B0/2020
England/QEUH-9F35F9/2020
England/QEUH-9F37E4/2020
England/QEUH-9F35EA/2020
England/QEUH-9F34DE/2020
England/QEUH-9F331D/2020
England/QEUH-9F39EE/2020
England/QEUH-9F3DA6/2020
England/QEUH-9F3BD9/2020
England/QEUH-9F3D97/2020
England/QEUH-9F3AEB/2020
England/QEUH-9F3A54/2020
England/QEUH-9F3F37/2020
England/QEUH-9F3E49/2020
England/QEUH-9F4042/2020
England/QEUH-9F3C30/2020
England/QEUH-9F3FEC/2020
England/QEUH-9F3BBB/2020
England/QEUH-9F3A18/2020
England/QEUH-9F3CA9/2020
England/QEUH-9F3C9A/2020
England/QEUH-9F39FD/2020
England/QEUH-9F42D3/2020
England/QEUH-9F40D9/2020
England/QEUH-9F3975/2020
England/QEUH-9F44A0/2020
England/QEUH-9F465F/2020
England/QEUH-9F47B6/2020
Northern_Ireland/QEUH-9F4859/2020
England/QEUH-9F4868/2020
England/QEUH-9F49B0/2020
Wales/QEUH-9F49FC/2020
England/QEUH-9F4BC9/2020
England/QEUH-9F4B6F/2020
England/QEUH-9F4BD8/2020
England/QEUH-9F4B50/2020
England/QEUH-9F4C5D/2020
England/QEUH-9F4D96/2020
England/QEUH-9F5894/2020
England/QEUH-9F5005/2020
England/QEUH-9F54EB/2020
England/QEUH-9F51D5/2020
England/QEUH-9F583A/2020
England/QEUH-9F5C6B/2020
England/QEUH-9F64F9/2020
England/QEUH-9F5CE3/2020
England/QEUH-9F6620/2020
England/QEUH-9F6514/2020
England/QEUH-9F2F74/2020
England/QEUH-9F2EE0/2020
England/QEUH-9F2F29/2020
England/QEUH-9F2F56/2020
England/QEUH-9F31D7/2020
England/QEUH-9F30E9/2020
England/QEUH-9F31B9/2020
England/QEUH-9F31AA/2020
England/QEUH-9F30AD/2020
Scotland/QEUH-9F3104/2020
England/QEUH-9F525A/2020
England/QEUH-9F318C/2020
England/QEUH-9F332C/2020
England/QEUH-9F3386/2020
England/QEUH-9F334A/2020
England/QEUH-9F3377/2020
England/QEUH-9F333B/2020
England/QEUH-9F3395/2020
England/QEUH-9F31E6/2020
England/QEUH-9F3438/2020
England/QEUH-9F340B/2020
England/QEUH-9F33E0/2020
England/QEUH-9F3429/2020
England/QEUH-9F341A/2020
England/QEUH-9F33B3/2020
England/QEUH-9F3517/2020
England/QEUH-9F3483/2020
England/QEUH-9F3474/2020
England/QEUH-9F3465/2020
England/QEUH-9F3456/2020
England/QEUH-9F34CF/2020
England/QEUH-9F34ED/2020
England/QEUH-9F3492/2020
England/QEUH-9F34FC/2020
England/QEUH-9F35CC/2020
England/QEUH-9F3447/2020
England/QEUH-9F3553/2020
Wales/QEUH-9F3526/2020
England/QEUH-9F3544/2020
England/QEUH-9F3614/2020
England/QEUH-9F35DB/2020
England/QEUH-9F3571/2020
England/QEUH-9F3580/2020
England/QEUH-9F3535/2020
England/QEUH-9F3623/2020
England/QEUH-9F366F/2020
England/QEUH-9F3650/2020
England/QEUH-9F381E/2020
England/QEUH-9F385A/2020
England/QEUH-9F373F/2020
England/QEUH-9F3702/2020
England/QEUH-9F384B/2020
England/QEUH-9F377B/2020
England/QEUH-9F36E7/2020
England/QEUH-9F37F3/2020
England/QEUH-9F376C/2020
England/QEUH-9F3720/2020
England/QEUH-9F38C3/2020
England/QEUH-9F3896/2020
England/QEUH-9F3887/2020
England/QEUH-9F38D2/2020
England/QEUH-9F378A/2020
England/QEUH-9F3878/2020
England/QEUH-9F39B1/2020
England/QEUH-9F3AAF/2020
England/QEUH-9F39A2/2020
England/QEUH-9F3948/2020
Wales/QEUH-9F3939/2020
England/QEUH-9F391B/2020
England/QEUH-9F3A09/2020
England/QEUH-9F3A81/2020
England/QEUH-9F3984/2020
England/QEUH-9F3A45/2020
England/QEUH-9F39C0/2020
England/QEUH-9F3ACD/2020
England/QEUH-9F3ADC/2020
England/QEUH-9F3B06/2020
England/QEUH-9F3B33/2020
England/QEUH-9F3B51/2020
England/QEUH-9F3B42/2020
England/QEUH-9F38B4/2020
England/QEUH-9F3AFA/2020
England/QEUH-9F3C4F/2020
England/QEUH-9F38E1/2020
England/QEUH-9F3B9D/2020
England/QEUH-9F3C03/2020
England/QEUH-9F3C7C/2020
England/QEUH-9F3D88/2020
England/QEUH-9F3BCA/2020
England/QEUH-9F3C6D/2020
England/QEUH-9F3C5E/2020
England/QEUH-9F3CB8/2020
England/QEUH-9F3C8B/2020
England/QEUH-9F3E76/2020
England/QEUH-9F3E1C/2020
England/QEUH-9F3E2B/2020
England/QEUH-9F3E58/2020
England/QEUH-9F3E3A/2020
England/QEUH-9F3EEF/2020
England/QEUH-9F3E67/2020
England/QEUH-9F3F64/2020
England/QEUH-9F3E85/2020
England/QEUH-9F3F55/2020
England/QEUH-9F3C21/2020
England/QEUH-9F3F46/2020
England/QEUH-9F3EB2/2020
England/QEUH-9F3FDD/2020
England/QEUH-9F3E94/2020
England/QEUH-9F4015/2020
England/QEUH-9F3EA3/2020
England/QEUH-9F4051/2020
England/QEUH-9F4024/2020
England/QEUH-9F4006/2020
England/QEUH-9F4033/2020
England/QEUH-9F3BE8/2020
England/QEUH-9F41F4/2020
England/QEUH-9F432B/2020
England/QEUH-9F430D/2020
England/QEUH-9F42E2/2020
England/QEUH-9F4349/2020
England/QEUH-9F5560/2020
England/QEUH-9F5F35/2020
England/QEUH-9F557F/2020
England/QEUH-9F63ED/2020
England/QEUH-9F5797/2020
England/QEUH-9F8A04/2020
England/QEUH-9F4060/2020
England/MILK-9F21E7/2020
England/MILK-9F2554/2020
England/MILK-9F2466/2020
England/MILK-9F2132/2020
England/QEUH-9F41E5/2020
England/MILK-9F2220/2020
England/MILK-9F2581/2020
England/MILK-9F267F/2020
England/MILK-9F2606/2020
England/QEUH-9F60E6/2020
England/MILK-9F25BE/2020
England/QEUH-9F622C/2020
England/QEUH-9F62A4/2020
England/QEUH-9F62B3/2020
England/QEUH-9F6365/2020
England/QEUH-9F62FF/2020
England/QEUH-9F6383/2020
England/QEUH-9F433A/2020
England/ALDP-9E56E8/2020
England/ALDP-9E5AFB/2020
England/ALDP-9E56CA/2020
England/ALDP-9E59B2/2020
England/ALDP-9E582E/2020
England/ALDP-9E5C40/2020
England/ALDP-9E5A46/2020
England/ALDP-9E5ACE/2020
England/ALDP-9E5800/2020
England/ALDP-9E5888/2020
England/ALDP-9E5BF8/2020
England/ALDP-9E5C8C/2020
England/ALDP-9E58A6/2020
England/ALDP-9E5CAA/2020
England/MILK-9F2044/2020
England/ALDP-9E5CE6/2020
England/MILK-9F1FC0/2020
England/MILK-9F2053/2020
England/MILK-9F2026/2020
England/QEUH-9F9520/2020
England/MILK-9F219C/2020
England/MILK-9F2062/2020
England/MILK-9F217E/2020
England/MILK-9F218D/2020
England/MILK-9F20BD/2020
England/MILK-9F20EA/2020
England/MILK-9F2114/2020
England/MILK-9F2071/2020
England/MILK-9F21AB/2020
England/MILK-9F2105/2020
England/MILK-9F209F/2020
England/MILK-9F216F/2020
England/MILK-9F2202/2020
England/MILK-9F21BA/2020
England/MILK-9F224E/2020
England/MILK-9F223F/2020
England/MILK-9F226C/2020
England/MILK-9F20CC/2020
England/MILK-9F22D5/2020
England/MILK-9F22B7/2020
England/MILK-9F230F/2020
Wales/MILK-9F240C/2020
England/MILK-9F2493/2020
England/MILK-9F2211/2020
Wales/MILK-9F23E1/2020
England/MILK-9F228A/2020
England/MILK-9F232D/2020
England/MILK-9F2475/2020
England/MILK-9F235A/2020
England/MILK-9F2369/2020
England/MILK-9F22A8/2020
England/MILK-9F233C/2020
England/MILK-9F24DF/2020
England/MILK-9F22F3/2020
England/MILK-9F2660/2020
England/MILK-9F2590/2020
England/MILK-9F2572/2020
England/MILK-9F268E/2020
Wales/MILK-9F26E8/2020
England/MILK-9F25EB/2020
England/QEUH-9F7A41/2020
England/QEUH-9F75F5/2020
England/ALDP-9E5721/2020
England/ALDP-9E576D/2020
England/ALDP-9E56D9/2020
England/ALDP-9E577C/2020
England/ALDP-9E56F7/2020
England/ALDP-9E5712/2020
England/ALDP-9E5703/2020
England/ALDP-9E578B/2020
England/ALDP-9E57A9/2020
England/ALDP-9E57F4/2020
England/ALDP-9E57E5/2020
England/ALDP-9E57D6/2020
England/ALDP-9E57C7/2020
England/ALDP-9E581F/2020
England/ALDP-9E583D/2020
England/ALDP-9E579A/2020
England/ALDP-9E57B8/2020
England/ALDP-9E58E2/2020
England/ALDP-9E590D/2020
England/ALDP-9E586A/2020
England/ALDP-9E5879/2020
England/ALDP-9E585B/2020
England/ALDP-9E5897/2020
England/ALDP-9E58F1/2020
England/ALDP-9E58C4/2020
England/ALDP-9E58D3/2020
England/ALDP-9E58B5/2020
England/ALDP-9E584C/2020
England/ALDP-9E5958/2020
England/ALDP-9E593A/2020
England/ALDP-9E592B/2020
England/ALDP-9E5949/2020
England/ALDP-9E5976/2020
England/ALDP-9E5967/2020
England/ALDP-9E591C/2020
England/ALDP-9E5994/2020
England/ALDP-9E5985/2020
England/ALDP-9E59EF/2020
England/ALDP-9E59D0/2020
England/ALDP-9E5A0A/2020
England/ALDP-9E59FE/2020
England/ALDP-9E5A28/2020
England/ALDP-9E59C1/2020
England/ALDP-9E5A19/2020
England/ALDP-9E5A37/2020
England/ALDP-9E5A55/2020
England/ALDP-9E5B70/2020
England/ALDP-9E5A64/2020
England/ALDP-9E5A82/2020
England/ALDP-9E5AA0/2020
England/ALDP-9E59A3/2020
England/ALDP-9E5BDA/2020
England/ALDP-9E5B8F/2020
England/ALDP-9E5C22/2020
England/ALDP-9E5ABF/2020
England/ALDP-9E5B9E/2020
England/ALDP-9E5C13/2020
England/ALDP-9E5BBC/2020
England/ALDP-9E5BCB/2020
England/ALDP-9E5BE9/2020
England/ALDP-9E5BAD/2020
England/ALDP-9E5CF5/2020
England/ALDP-9E5C31/2020
England/ALDP-9E5CC8/2020
England/ALDP-9E5D10/2020
England/ALDP-9E5B07/2020
England/ALDP-9E5CD7/2020
England/ALDP-9E5C7D/2020
England/ALDP-9E5C5F/2020
England/ALDP-9E5C6E/2020
England/ALDP-9E5C9B/2020
England/MILK-9F0CE8/2020
England/ALDP-9E5B16/2020
England/ALDP-9E5ADD/2020
England/MILK-9F0D4F/2020
England/MILK-9F0AA2/2020
Wales/MILK-9F0D5E/2020
England/MILK-9F08A8/2020
Wales/ALDP-9EA0B8/2020
England/MILK-9F13A6/2020
England/MILK-9F1DE4/2020
Wales/ALDP-9EA09A/2020
England/MILK-9F1CC9/2020
Wales/ALDP-9EA0D6/2020
England/MILK-9F0DD6/2020
England/ALDP-9EAE45/2020
England/ALDP-9E609E/2020
England/ALDP-9EA4F8/2020
Wales/ALDP-9EB002/2020
England/ALDP-9EAB99/2020
England/ALDP-9E5D01/2020
England/ALDP-9EA73B/2020
England/ALDP-9EADC0/2020
Wales/MILK-9F0222/2020
Wales/MILK-9F0231/2020
Wales/MILK-9F029B/2020
Wales/MILK-9F0240/2020
Wales/MILK-9F025F/2020
England/MILK-9F08C6/2020
England/MILK-9F085D/2020
England/MILK-9F08D5/2020
England/MILK-9F088A/2020
England/MILK-9F086C/2020
England/MILK-9F084E/2020
England/MILK-9F087B/2020
England/MILK-9F092D/2020
England/MILK-9F0A48/2020
England/MILK-9F090F/2020
England/MILK-9F09C3/2020
England/MILK-9F09B4/2020
England/MILK-9F09E1/2020
England/MILK-9F0996/2020
England/MILK-9F0969/2020
England/MILK-9F0A1B/2020
England/MILK-9F0987/2020
England/MILK-9F09F0/2020
England/MILK-9F095A/2020
England/MILK-9F0AB1/2020
England/MILK-9F0AC0/2020
England/MILK-9F0A93/2020
England/MILK-9F0A75/2020
England/MILK-9F0A57/2020
England/MILK-9F0B09/2020
England/MILK-9F0B54/2020
England/MILK-9F0AFD/2020
England/MILK-9F0C06/2020
England/MILK-9F0ADF/2020
England/MILK-9F0BCD/2020
England/MILK-9F0BBE/2020
England/MILK-9F0B81/2020
England/MILK-9F0AEE/2020
England/MILK-9F0B45/2020
England/MILK-9F0C9D/2020
England/MILK-9F0C7F/2020
England/MILK-9F0C33/2020
England/MILK-9F0C8E/2020
England/MILK-9F0C24/2020
England/MILK-9F0CAC/2020
England/MILK-9F0CCA/2020
England/MILK-9F0E5B/2020
England/MILK-9F0E4C/2020
England/MILK-9F0DF4/2020
England/MILK-9F0DC7/2020
England/MILK-9F0D30/2020
England/MILK-9F0D6D/2020
Wales/MILK-9F0D7C/2020
England/MILK-9F0D12/2020
England/MILK-9F0DE5/2020
Wales/MILK-9F0ED3/2020
Wales/MILK-9F0EE2/2020
Wales/MILK-9F0EF1/2020
England/MILK-9F14FE/2020
England/MILK-9F1494/2020
England/MILK-9F1458/2020
England/MILK-9F13C4/2020
England/MILK-9F1B44/2020
England/MILK-9F1B71/2020
Wales/MILK-9F1C05/2020
England/MILK-9F1B80/2020
England/MILK-9F1BBD/2020
England/MILK-9F1BAE/2020
Wales/MILK-9F1BDB/2020
England/MILK-9F1C41/2020
England/MILK-9F1D11/2020
England/MILK-9F1D20/2020
England/MILK-9F1C23/2020
England/MILK-9F1C7E/2020
England/MILK-9F1C50/2020
England/MILK-9F1CF6/2020
England/MILK-9F1C14/2020
England/MILK-9F1C9C/2020
England/MILK-9F1CD8/2020
England/MILK-9F1CBA/2020
England/MILK-9F1E1E/2020
England/MILK-9F1D8A/2020
Wales/MILK-9F1D5D/2020
England/MILK-9F1DD5/2020
England/MILK-9F1D7B/2020
England/MILK-9F1DC6/2020
England/MILK-9F1D4E/2020
England/MILK-9F1E3C/2020
England/MILK-9F1E96/2020
England/MILK-9F1EE1/2020
England/MILK-9F1E87/2020
England/MILK-9F1E4B/2020
Wales/MILK-9F1E69/2020
England/MILK-9F1EF0/2020
England/MILK-9F1F0C/2020
England/MILK-9F2035/2020
England/MILK-9F1F93/2020
England/MILK-9F1F39/2020
England/MILK-9F2017/2020
Scotland/QEUH-9F2D10/2020
England/QEUH-9F2C31/2020
England/QEUH-9F2C7D/2020
England/QEUH-9F3034/2020
Scotland/QEUH-9F309E/2020
Scotland/QEUH-9F30BC/2020
Scotland/QEUH-9F3131/2020
Scotland/QEUH-9F3113/2020
England/QEUH-9F3289/2020
Scotland/QEUH-9F3ABE/2020
Scotland/QEUH-9F3A72/2020
Scotland/QEUH-9F3799/2020
Scotland/QEUH-9F32E3/2020
England/MILK-9F1F1B/2020
Scotland/QEUH-9F3DE2/2020
Scotland/QEUH-9F3FCE/2020
Scotland/QEUH-9E3F1C/2020
England/MILK-9F1F84/2020
Scotland/QEUH-9E3ED3/2020
Wales/MILK-9F2378/2020
Scotland/QEUH-9E3EA6/2020
Wales/MILK-9F2387/2020
Scotland/QEUH-9E3EB5/2020
Scotland/QEUH-9E3F85/2020
Wales/MILK-9F23B4/2020
Wales/MILK-9F2457/2020
Scotland/QEUH-9E4072/2020
Scotland/QEUH-9E4133/2020
Scotland/QEUH-9E4090/2020
Wales/MILK-9F23C3/2020
Wales/MILK-9F2396/2020
Scotland/QEUH-9E4C7E/2020
Scotland/QEUH-9E4E96/2020
Scotland/QEUH-9E4D7B/2020
Scotland/QEUH-9E4D8A/2020
Scotland/QEUH-9E4D4E/2020
Scotland/QEUH-9E4EA5/2020
Scotland/QEUH-9E4EB4/2020
Scotland/QEUH-9E4D20/2020
Scotland/QEUH-9E5141/2020
Scotland/QEUH-9E4F1B/2020
Scotland/QEUH-9E5123/2020
Scotland/QEUH-9E4EE1/2020
Scotland/QEUH-9E4F0C/2020
Scotland/QEUH-9E5114/2020
Scotland/QEUH-9E51BA/2020
Scotland/QEUH-9E517E/2020
Scotland/QEUH-9E519C/2020
Scotland/QEUH-9E51D8/2020
Scotland/QEUH-9E5150/2020
Scotland/QEUH-9E51C9/2020
Scotland/QEUH-9E534B/2020
Scotland/QEUH-9E5439/2020
Scotland/QEUH-9E5387/2020
Scotland/QEUH-9E542A/2020
Scotland/QEUH-9E5448/2020
Northern_Ireland/QEUH-9E541B/2020
Scotland/QEUH-9E5396/2020
Scotland/QEUH-9E5378/2020
Scotland/QEUH-9E55BE/2020
Scotland/QEUH-9E54FD/2020
Scotland/QEUH-9E55CD/2020
Scotland/QEUH-9E5581/2020
Scotland/QEUH-9E5493/2020
Scotland/QEUH-9E5509/2020
Scotland/QEUH-9E5590/2020
Scotland/QEUH-9E5572/2020
Scotland/QEUH-9E55EB/2020
Scotland/QEUH-9E55FA/2020
Scotland/QEUH-9E54C0/2020
Scotland/QEUH-9E5615/2020
Scotland/QEUH-9E5606/2020
Scotland/QEUH-9F3140/2020
Scotland/QEUH-9F392A/2020
Scotland/QEUH-9F30DA/2020
Scotland/QEUH-9F3641/2020
England/QEUH-9F308F/2020
England/QEUH-9F3070/2020
England/QEUH-9F3061/2020
Scotland/QEUH-9F3122/2020
Scotland/QEUH-9F30CB/2020
Scotland/QEUH-9F3C12/2020
Scotland/QEUH-9F3BF7/2020
Scotland/QEUH-9F3A90/2020
Scotland/QEUH-9E4081/2020
Scotland/QEUH-9E54A2/2020
Scotland/QEUH-9E3F76/2020
Scotland/QEUH-9E4EF0/2020
Scotland/QEUH-9E4D3F/2020
Scotland/QEUH-9E4D5D/2020
Scotland/QEUH-9E4F2A/2020
Scotland/QEUH-9E4D6C/2020
Scotland/QEUH-9E516F/2020
Scotland/QEUH-9E5132/2020
Scotland/QEUH-9E52D5/2020
Scotland/QEUH-9E5369/2020
Scotland/QEUH-9E53F0/2020
Scotland/QEUH-9E51F6/2020
Scotland/QEUH-9E540C/2020
Scotland/QEUH-9E518D/2020
Scotland/QEUH-9E52E4/2020
Scotland/QEUH-9E54EE/2020
Scotland/QEUH-9E54DF/2020
Scotland/QEUH-9E55DC/2020
NZL/20CV0372/2020
MEX/CMX-154/2020
USA/TG1007866/2020
NZL/20CV0369/2020
USA/TG960281/2020
USA/TG960301/2020
USA/TG960337/2020
USA/TG960339/2020
USA/TG960302/2020
USA/TG960340/2020
USA/TG960320/2020
USA/TG960348/2020
USA/TG974218/2020
USA/TG974170/2020
USA/TG979175/2020
USA/TG979196/2020
USA/TG960569/2020
USA/TG960564/2020
USA/TG960585/2020
USA/TG960587/2020
USA/TG960610/2020
USA/TG960620/2020
USA/TG960622/2020
USA/TG960710/2020
USA/TG960644/2020
USA/SEARCH-8832/2020
USA/SEARCH-8837/2020
USA/hCoV_19_USA_ID_IVREF_660937_2020/2020
USA/hCoV_19_USA_ID_IVREF_660947_2020/2020
USA/hCoV_19_USA_ID_IVREF_660968_2020/2020
USA/hCoV_19_USA_ID_IVREF_661215_2020/2020
USA/hCoV_19_USA_ID_IVREF_660934_2020/2020
USA/hCoV_19_USA_ID_IVREF_661219_2020/2020
USA/hCoV_19_USA_ID_IVREF_661217_2020/2020
USA/hCoV_19_USA_ID_IVREF_661226_2020/2020
USA/hCoV_19_USA_ID_IVREF_661253_2020/2020
USA/hCoV_19_USA_ID_IVREF_661252_2020/2020
USA/hCoV_19_USA_ID_IVREF_661258_2020/2020
USA/hCoV_19_USA_ID_IVREF_661259_2020/2020
USA/hCoV_19_USA_ID_IVREF_661758_2020/2020
USA/hCoV_19_USA_ID_IVREF_661773_2020/2020
Iceland/4063/2020
Iceland/4068/2020
Iceland/4067/2020
Iceland/4062/2020
Iceland/4065/2020
Iceland/4069/2020
Iceland/4066/2020
Iceland/4071/2020
Iceland/4070/2020
Iceland/4192/2020
Iceland/4363/2020
Iceland/4064/2020
Iceland/4359/2020
Iceland/4360/2020
Iceland/4362/2020
Iceland/4364/2020
Iceland/4369/2020
Iceland/4368/2020
Iceland/4366/2020
Iceland/4365/2020
Iceland/4367/2020
Iceland/4593/2020
Iceland/4594/2020
Iceland/4637/2020
Iceland/4632/2020
Iceland/4641/2020
Iceland/4636/2020
Iceland/4899/2020
Iceland/4904/2020
Iceland/4911/2020
Iceland/4902/2020
Iceland/5369/2020
Iceland/5371/2020
Iceland/4912/2020
Iceland/6044/2020
Iceland/6040/2020
Iceland/6039/2020
Iceland/6095/2020
Iceland/6096/2020
Iceland/6237/2020
Iceland/6238/2020
Iceland/6511/2020
Estonia/Cov0561/2020
Iceland/6615/2020
Estonia/Cov0563/2020
Estonia/Cov0579/2020
Estonia/Cov0572/2020
Switzerland/BS-UHB-42455100/2020
USA/CA-UCSC-498/2020
Japan/Donner209/2020
Japan/Donner284/2020
Japan/Donner459/2020
AUS/VIC15251/2020
USA/MN-MDH-1842/2020
AUS/VIC14822/2020
USA/MN-MDH-1843/2020
USA/UT-UPHL-201105550/2020
USA/MN-MDH-1844/2020
USA/CA-CZB-11670/2020
USA/CA-CZB-11681/2020
USA/CA-CZB-11949/2020
USA/WI-UW-1606/2020
USA/WI-UW-1607/2020
USA/IL-UW-1624/2020
USA/WI-UW-1894/2020
USA/IL-UW-1937/2020
USA/WI-UW-1954/2020
USA/WI-UW-1987/2020
USA/IL-UW-1960/2020
USA/WI-UW-1993/2020
USA/WI-UW-1992/2020
USA/WI-UW-1994/2020
USA/WI-UW-1995/2020
USA/WI-UW-1996/2020
USA/WI-UW-1998/2020
USA/WI-UW-1997/2020
USA/WI-UW-1999/2020
USA/WI-UW-2020/2020
USA/WI-UW-2000/2020
USA/TX-DSHS-1613/2020
USA/WI-UW-2250/2020
USA/WI-UW-2257/2020
USA/IL-UW-2327/2020
USA/MA-MGH-02703/2020
USA/MA-MGH-02721/2020
USA/MA-MGH-02747/2020
USA/MA-MGH-02750/2020
USA/MA-MGH-02767/2020
USA/MA-MGH-02728/2020
USA/MA-MGH-02808/2020
USA/MA-MGH-03182/2020
USA/MA-MGH-03178/2020
USA/MA-MGH-03183/2020
USA/FL-BPHL-2281/2020
USA/FL-BPHL-2280/2020
USA/FL-BPHL-2282/2020
USA/FL-BPHL-2283/2020
USA/FL-BPHL-2285/2020
USA/CA-QDX-3358/2020
USA/FL-BPHL-2284/2020
USA/CA-CZB-14727/2020
USA/CA-CZB-14721/2020
USA/WA-S7605/2020
USA/AZ-2609/2020
USA/AZ-2610/2020
USA/AZ-2611/2020
IRN/4058/2020
USA/AZ-2608/2020
USA/NMDOH-2020366733/2020
USA/CA-CHLA-PLM94178462/2020
England/ALDP-9E66E7/2020
England/ALDP-9E6544/2020
England/ALDP-9E6535/2020
USA/CA-CZB-11671/2020
USA/CA-CZB-11672/2020
England/ALDP-9E6553/2020
USA/CA-CZB-11667/2020
England/ALDP-9E6508/2020
England/ALDP-9E66F6/2020
England/ALDP-9E66D8/2020
USA/CA-CZB-11668/2020
England/ALDP-9E6526/2020
England/ALDP-9E6517/2020
England/MILK-9F0310/2020
Wales/MILK-9F06F9/2020
Wales/MILK-9F06BD/2020
England/MILK-9F0732/2020
Wales/MILK-9F0705/2020
England/MILK-9F0741/2020
Wales/MILK-9F0714/2020
England/MILK-9F077E/2020
England/MILK-9F078D/2020
England/MILK-9F07BA/2020
England/MILK-9F07F6/2020
England/MILK-9F07AB/2020
England/MILK-9F0802/2020
England/MILK-9F02B9/2020
England/MILK-9F0811/2020
England/MILK-9F06DB/2020
England/QEUH-A1E867/2020
Wales/MILK-9F06CC/2020
England/MILK-9F07C9/2020
England/ALDP-9E6702/2020
England/QEUH-9F4E57/2020
England/QEUH-9F5858/2020
England/QEUH-9F668A/2020
England/QEUH-9F5BE6/2020
England/QEUH-9FAE51/2020
England/QEUH-9F3EC1/2020
England/QEUH-9F409D/2020
England/QEUH-9F408E/2020
England/QEUH-9F475C/2020
England/QEUH-9F474D/2020
England/QEUH-9F416D/2020
England/QEUH-9F4482/2020
England/QEUH-9F4112/2020
England/QEUH-9F45AD/2020
England/QEUH-9F45CB/2020
England/QEUH-9F4561/2020
England/QEUH-9F47A7/2020
England/QEUH-9F4367/2020
England/QEUH-9F476B/2020
England/QEUH-9F4895/2020
England/QEUH-9F48A4/2020
England/QEUH-9F4877/2020
England/QEUH-9F48C2/2020
England/QEUH-9F48B3/2020
England/QEUH-9F48E0/2020
England/QEUH-9F48D1/2020
England/QEUH-9F4956/2020
England/QEUH-9F490B/2020
England/QEUH-9F4947/2020
England/QEUH-9F491A/2020
England/QEUH-9F49ED/2020
England/QEUH-9F49DE/2020
England/QEUH-9F4992/2020
England/QEUH-9F4974/2020
England/QEUH-9F48FF/2020
England/QEUH-9F4929/2020
England/QEUH-9F49A1/2020
England/QEUH-9F4938/2020
England/QEUH-9F4983/2020
England/QEUH-9F4A08/2020
England/QEUH-9F4965/2020
England/QEUH-9F4886/2020
England/QEUH-9F4B8D/2020
England/QEUH-9F4C4E/2020
England/QEUH-9F4B9C/2020
England/QEUH-9F4C3F/2020
England/QEUH-9F4ABD/2020
England/QEUH-9F4ACC/2020
England/QEUH-9F4ADB/2020
England/QEUH-9F4B23/2020
England/QEUH-9F4BAB/2020
England/QEUH-9F4C20/2020
England/QEUH-9F4B32/2020
England/QEUH-9F4CF3/2020
England/QEUH-9F4DA5/2020
England/QEUH-9F4EEE/2020
England/QEUH-9F4DB4/2020
England/QEUH-9F4D1E/2020
England/QEUH-9F4EB1/2020
England/QEUH-9F5014/2020
England/QEUH-9F4EC0/2020
England/QEUH-9F4EDF/2020
England/QEUH-9F4D5A/2020
England/QEUH-9F4E84/2020
England/QEUH-9F4E66/2020
England/QEUH-9F4FEB/2020
England/QEUH-9F4D0F/2020
England/QEUH-9F4E48/2020
England/QEUH-9F4FFA/2020
England/QEUH-9F4AAE/2020
England/QEUH-9F5199/2020
England/QEUH-9F51C6/2020
England/QEUH-9F580D/2020
England/QEUH-9F524B/2020
England/QEUH-9F57F1/2020
England/QEUH-9F51F3/2020
England/QEUH-9F582B/2020
England/QEUH-9F5849/2020
England/QEUH-9F581C/2020
England/QEUH-9F523C/2020
England/QEUH-9F5278/2020
England/QEUH-9F58B2/2020
England/QEUH-9F51E4/2020
England/QEUH-9F5867/2020
England/QEUH-9F58C1/2020
England/QEUH-9F58D0/2020
England/QEUH-9F58EF/2020
England/QEUH-9F5937/2020
England/QEUH-9F5B13/2020
England/QEUH-9F5928/2020
England/QEUH-9F58FE/2020
England/QEUH-9F5B04/2020
England/QEUH-9F590A/2020
England/QEUH-9F5919/2020
England/QEUH-9F5946/2020
England/QEUH-9F5B5F/2020
England/QEUH-9F5B7D/2020
England/QEUH-9F5B40/2020
England/QEUH-9F5B8C/2020
England/QEUH-9F5BB9/2020
England/QEUH-9F5C7A/2020
England/QEUH-9F5B9B/2020
England/QEUH-9F5BAA/2020
England/QEUH-9F5C89/2020
England/QEUH-9F5BC8/2020
England/QEUH-9F5C01/2020
England/QEUH-9F5BD7/2020
England/QEUH-9F5C2F/2020
England/QEUH-9F5C5C/2020
England/QEUH-9F5C10/2020
England/QEUH-9F5C4D/2020
England/QEUH-9F5CF2/2020
England/QEUH-9F5CB6/2020
England/QEUH-9F5D0E/2020
England/QEUH-9F5E1A/2020
England/QEUH-9F5D3B/2020
England/QEUH-9F5D1D/2020
England/QEUH-9F5E65/2020
England/QEUH-9F5E83/2020
England/QEUH-9F64AE/2020
England/QEUH-9F64BD/2020
England/QEUH-9F5FEA/2020
England/QEUH-9F5E92/2020
England/QEUH-9F5FF9/2020
England/QEUH-9F5E56/2020
Wales/QEUH-9F6480/2020
England/QEUH-9F5E74/2020
England/QEUH-9F65D8/2020
England/QEUH-9F663F/2020
England/QEUH-9F6611/2020
England/QEUH-9F64DB/2020
England/QEUH-9F6505/2020
England/QEUH-9F665D/2020
England/QEUH-9F68A2/2020
England/QEUH-9F65BA/2020
England/QEUH-9F68EE/2020
England/QEUH-9F68DF/2020
England/QEUH-9F68FD/2020
England/QEUH-9F667B/2020
England/QEUH-9F6909/2020
England/QEUH-9F666C/2020
England/QEUH-9F68C0/2020
England/QEUH-9F2CB9/2020
England/QEUH-9F3F19/2020
England/QEUH-9F407F/2020
England/QEUH-9F40AC/2020
England/QEUH-9F40BB/2020
England/QEUH-9F4121/2020
England/QEUH-9F40E8/2020
England/QEUH-9F41A9/2020
England/QEUH-9F414F/2020
England/QEUH-9F415E/2020
England/QEUH-9F417C/2020
England/QEUH-9F664E/2020
England/QEUH-9F418B/2020
England/QEUH-9F421F/2020
England/QEUH-9F41B8/2020
England/QEUH-9F419A/2020
England/QEUH-9F4376/2020
England/QEUH-9F425B/2020
England/QEUH-9F54BE/2020
England/QEUH-9F4385/2020
England/QEUH-9F5490/2020
England/QEUH-9F4358/2020
England/QEUH-9F43A3/2020
England/QEUH-9F5524/2020
England/QEUH-9F54CD/2020
England/QEUH-9F5515/2020
England/QEUH-9F54FA/2020
England/QEUH-9F5533/2020
England/QEUH-9F5542/2020
England/QEUH-9F559D/2020
England/QEUH-9F55BB/2020
England/QEUH-9F558E/2020
England/QEUH-9F5551/2020
Wales/QEUH-9F5EA1/2020
England/QEUH-9F5EFC/2020
England/QEUH-9F5EDE/2020
England/QEUH-9F5F08/2020
England/QEUH-9F609B/2020
England/QEUH-9F57B5/2020
England/QEUH-9F5AE9/2020
England/QEUH-9F569A/2020
England/QEUH-9F6259/2020
England/QEUH-9F613E/2020
England/QEUH-9F623B/2020
England/QEUH-9F624A/2020
England/QEUH-9F60F5/2020
England/QEUH-9F6295/2020
England/QEUH-9F6426/2020
England/QEUH-9F6417/2020
England/QEUH-9F6356/2020
England/QEUH-9F815A/2020
England/QEUH-9F85C7/2020
England/QEUH-9F9098/2020
England/QEUH-9F92ED/2020
England/QEUH-9F93CC/2020
England/QEUH-9F89BC/2020
England/MILK-9F26AC/2020
England/MILK-9F2A19/2020
England/QEUH-9F90A7/2020
England/MILK-9F283D/2020
England/MILK-9F2642/2020
England/QEUH-9F5982/2020
England/MILK-9F27D6/2020
England/QEUH-9F56A9/2020
England/QEUH-9F568B/2020
England/MILK-9F293A/2020
England/QEUH-9F57C4/2020
England/QEUH-9F631A/2020
England/QEUH-9F57E2/2020
England/QEUH-9F5955/2020
England/QEUH-9F57D3/2020
England/QEUH-9F57A6/2020
England/QEUH-9F5973/2020
England/QEUH-9F5991/2020
England/QEUH-9F5964/2020
England/QEUH-9F5885/2020
England/QEUH-9F5A16/2020
England/QEUH-9F59A0/2020
England/QEUH-9F5AF8/2020
England/QEUH-9F608C/2020
England/QEUH-9F606E/2020
Wales/QEUH-9F5EED/2020
England/QEUH-9F5A07/2020
England/QEUH-9F6040/2020
England/QEUH-9F60B9/2020
England/QEUH-9F6031/2020
England/QEUH-9F60AA/2020
England/QEUH-9F5F26/2020
England/QEUH-9F5ECF/2020
England/QEUH-9F607D/2020
England/QEUH-9F6022/2020
England/QEUH-9F605F/2020
England/QEUH-9F6101/2020
England/QEUH-9F621D/2020
England/QEUH-9F60C8/2020
England/QEUH-9F6268/2020
England/QEUH-9F6347/2020
England/QEUH-9F62D1/2020
Wales/QEUH-9F6374/2020
England/QEUH-9F62C2/2020
England/QEUH-9F6329/2020
England/QEUH-9F62E0/2020
England/QEUH-9F6277/2020
England/QEUH-9F6338/2020
England/QEUH-9F63FC/2020
England/QEUH-9F63B0/2020
England/QEUH-9F63DE/2020
England/QEUH-9F63A1/2020
England/QEUH-9F63CF/2020
England/QEUH-9F6392/2020
England/QEUH-9F6435/2020
England/QEUH-9F6408/2020
England/QEUH-9F72D0/2020
England/QEUH-9F60D7/2020
England/QEUH-9F6462/2020
England/QEUH-9F7470/2020
England/QEUH-9F6453/2020
England/QEUH-9F64EA/2020
Wales/QEUH-9F6444/2020
England/QEUH-9F814B/2020
England/QEUH-9F861F/2020
England/QEUH-9F85E5/2020
England/QEUH-9F862E/2020
England/QEUH-9F85F4/2020
England/QEUH-9F85D6/2020
England/QEUH-9F863D/2020
England/QEUH-9F89CB/2020
England/QEUH-9F89E9/2020
England/QEUH-9F8A22/2020
England/QEUH-9F8A13/2020
England/QEUH-9F903E/2020
England/QEUH-9F9089/2020
England/QEUH-9F9238/2020
England/QEUH-9F920B/2020
England/QEUH-9F921A/2020
England/QEUH-9F9229/2020
England/QEUH-9F9335/2020
England/QEUH-9F9308/2020
England/QEUH-9F9344/2020
England/QEUH-9F93DB/2020
England/QEUH-9F9371/2020
England/QEUH-9F9414/2020
England/QEUH-9F96C3/2020
England/QEUH-9F93EA/2020
England/QEUH-9F965A/2020
England/QEUH-9F93F9/2020
England/QEUH-9F97C0/2020
Wales/QEUH-9F93BD/2020
England/QEUH-9F9739/2020
England/QEUH-9F9890/2020
England/MILK-9F25CD/2020
England/MILK-9F242A/2020
England/MILK-9F24FD/2020
England/MILK-9F2518/2020
England/MILK-9F276D/2020
England/MILK-9F2527/2020
England/MILK-9F275E/2020
England/MILK-9F2633/2020
England/MILK-9F26D9/2020
England/MILK-9F2800/2020
England/MILK-9F278B/2020
England/MILK-9F285B/2020
England/MILK-9F281F/2020
Wales/MILK-9F2A28/2020
Wales/MILK-9F2A0A/2020
Wales/MILK-9F2A46/2020
England/MILK-9F29C1/2020
England/MILK-9F2976/2020
England/MILK-9F2ADD/2020
England/MILK-9F2B07/2020
England/MILK-9F2A37/2020
Wales/MILK-9F2A82/2020
England/MILK-9F2A55/2020
Wales/MILK-9F2A91/2020
England/MILK-9F2AFB/2020
England/QEUH-9F7461/2020
Wales/MILK-9F2A73/2020
England/MILK-9F2B25/2020
England/QEUH-9F748F/2020
England/QEUH-9F7443/2020
England/MILK-9F2B43/2020
England/MILK-9F2B16/2020
England/QEUH-9F7434/2020
England/MILK-9F2B34/2020
England/QEUH-9F75D7/2020
England/QEUH-9F7452/2020
England/QEUH-9F75C8/2020
England/QEUH-9F762F/2020
England/QEUH-9F7601/2020
England/QEUH-9F75E6/2020
England/QEUH-9F954E/2020
England/QEUH-9F9511/2020
England/QEUH-9F956C/2020
England/QEUH-9F953F/2020
England/QEUH-9F961E/2020
England/QEUH-9F957B/2020
England/QEUH-9F9757/2020
England/QEUH-9F962D/2020
England/QEUH-9F963C/2020
England/QEUH-9F960F/2020
England/QEUH-9F97B1/2020
England/QEUH-9F9845/2020
England/QEUH-9F9784/2020
England/QEUH-9F97A2/2020
England/QEUH-9F97EE/2020
England/QEUH-9F98FA/2020
England/QEUH-9F9809/2020
England/QEUH-9F9A8B/2020
England/QEUH-9F99CA/2020
England/QEUH-9F9A7C/2020
Northern_Ireland/QEUH-9F9915/2020
Wales/MILK-9F128B/2020
England/QEUH-9F9C1C/2020
England/MILK-9EF50F/2020
England/MILK-9EF4F3/2020
England/MILK-9EF578/2020
England/MILK-9EF569/2020
Wales/MILK-9F032F/2020
Wales/MILK-9F1009/2020
England/MILK-9F0F2B/2020
England/MILK-9F0FD0/2020
England/MILK-9F0FFE/2020
England/MILK-9F0FC1/2020
England/MILK-9F1115/2020
England/MILK-9F1133/2020
England/MILK-9F1160/2020
England/MILK-9F1151/2020
England/MILK-9F1072/2020
England/MILK-9F1106/2020
England/MILK-9F119D/2020
England/MILK-9F1142/2020
England/MILK-9F10FA/2020
England/MILK-9F11AC/2020
England/MILK-9F1018/2020
England/MILK-9F1045/2020
England/MILK-9F1027/2020
England/MILK-9F124F/2020
England/MILK-9F134C/2020
England/MILK-9F11D9/2020
England/MILK-9F129A/2020
England/MILK-9F133D/2020
England/MILK-9F1643/2020
England/MILK-9F135B/2020
England/MILK-9F12D6/2020
England/MILK-9F15FB/2020
England/MILK-9F1388/2020
England/MILK-9F1625/2020
England/MILK-9F1634/2020
England/MILK-9F1607/2020
Wales/MILK-9F1616/2020
England/MILK-9F168F/2020
England/MILK-9F1801/2020
England/MILK-9F17E6/2020
England/MILK-9F185C/2020
Wales/MILK-9F1670/2020
England/MILK-9F1889/2020
England/MILK-9F18E3/2020
England/MILK-9F190E/2020
England/MILK-9F1898/2020
England/MILK-9F187A/2020
England/MILK-9F18F2/2020
England/MILK-9F192C/2020
England/MILK-9F186B/2020
England/MILK-9F191D/2020
England/MILK-9F193B/2020
England/MILK-9F1977/2020
England/MILK-9F1968/2020
England/MILK-9F194A/2020
England/MILK-9F1995/2020
England/MILK-9F19A4/2020
England/MILK-9F19D1/2020
England/MILK-9F19B3/2020
England/MILK-9F1986/2020
England/MILK-9F19C2/2020
England/MILK-9F1EC3/2020
England/MILK-9F1EA5/2020
England/MILK-9F1EB4/2020
Scotland/QEUH-9F2D01/2020
Scotland/QEUH-9F2CF5/2020
Scotland/QEUH-9F2D5C/2020
Scotland/QEUH-9F2CE6/2020
Scotland/QEUH-9F37D5/2020
Scotland/QEUH-9F3ED0/2020
England/QEUH-9F426A/2020
Scotland/QEUH-9F43EF/2020
Scotland/QEUH-9F2CAA/2020
England/QEUH-9F4288/2020
England/QEUH-9F44BF/2020
Scotland/QEUH-9F4798/2020
Scotland/QEUH-9F4789/2020
Scotland/QEUH-9F4AEA/2020
Scotland/QEUH-9F4640/2020
Scotland/QEUH-9F4C6C/2020
Scotland/QEUH-9F4B7E/2020
Wales/MILK-9F16AD/2020
Wales/MILK-9EF53C/2020
Wales/MILK-9EF52D/2020
Scotland/QEUH-9F2D2F/2020
Scotland/QEUH-9F2CD7/2020
Scotland/QEUH-9F2CC8/2020
Scotland/QEUH-9F2E95/2020
Scotland/QEUH-9F3F82/2020
Scotland/QEUH-9F4394/2020
England/QEUH-9F3FA0/2020
Scotland/QEUH-9F41D6/2020
Scotland/QEUH-9F612F/2020
Scotland/QEUH-9F6110/2020
Scotland/QEUH-9F630B/2020
Scotland/QEUH-9F9405/2020
Wales/QEUH-9F9678/2020
England/QEUH-9F4D3C/2020
Northern_Ireland/QEUH-9F4B05/2020
MEX/CMX-155/2020
Scotland/QEUH-9F2D3E/2020
USA/TG959958/2020
USA/TG1007884/2020
USA/TG974144/2020
USA/TG974297/2020
USA/TG974247/2020
England/QEUH-9F3CF4/2020
USA/TG974335/2020
USA/TG974357/2020
USA/TG974403/2020
USA/TG974418/2020
USA/TG960560/2020
USA/TG960579/2020
USA/TG960584/2020
USA/TG960592/2020
USA/TG960609/2020
Scotland/QEUH-9F6471/2020
USA/TG960631/2020
USA/TG960650/2020
USA/TG960642/2020
USA/TG1011861/2020
USA/TG960698/2020
USA/TG960722/2020
Mexico/BCN-SEARCH-103034/2020
USA/hCoV_19_USA_ID_IVREF_661600_2020/2020
USA/hCoV_19_USA_ID_IVREF_661601_2020/2020
USA/hCoV_19_USA_ID_IVREF_661602_2020/2020
USA/hCoV_19_USA_ID_IVREF_661605_2020/2020
USA/hCoV_19_USA_ID_IVREF_661606_2020/2020
USA/hCoV_19_USA_ID_IVREF_661608_2020/2020
USA/hCoV_19_USA_ID_IVREF_661609_2020/2020
USA/hCoV_19_USA_ID_IVREF_661719_2020/2020
USA/hCoV_19_USA_ID_IVREF_661721_2020/2020
USA/hCoV_19_USA_ID_IVREF_661756_2020/2020
USA/hCoV_19_USA_ID_IVREF_661840_2020/2020
USA/hCoV_19_USA_ID_IVREF_662055_2020/2020
Iceland/3351/2020
Iceland/4222/2020
Iceland/4220/2020
Iceland/4225/2020
Iceland/4221/2020
Iceland/4224/2020
Iceland/4223/2020
Iceland/4592/2020
Iceland/4872/2020
Iceland/4595/2020
Iceland/4870/2020
Iceland/4875/2020
Iceland/4873/2020
Iceland/4871/2020
Iceland/4874/2020
Iceland/4903/2020
Iceland/5326/2020
Iceland/5327/2020
Iceland/5610/2020
Iceland/5608/2020
Iceland/6158/2020
Iceland/6153/2020
Iceland/6160/2020
Iceland/6159/2020
Iceland/6156/2020
Iceland/6154/2020
Iceland/6239/2020
Iceland/6155/2020
Iceland/6415/2020
Iceland/6413/2020
Iceland/6417/2020
Iceland/6416/2020
Iceland/6418/2020
Iceland/6432/2020
Iceland/6433/2020
Iceland/6434/2020
Iceland/6617/2020
Iceland/6510/2020
Iceland/6699/2020
Iceland/6701/2020
Estonia/Cov0600/2020
Estonia/Cov0596/2020
Estonia/Cov0581/2020
Estonia/Cov0584/2020
Estonia/Cov0593/2020
Switzerland/BE-42456588/2020
Switzerland/AG-42456598/2020
Switzerland/BS-UHB-42457636/2020
Switzerland/BS-UHB-42456700/2020
Switzerland/BS-UHB-42457136/2020
Japan/Donner210/2020
Japan/Donner285/2020
Estonia/Cov0608/2020
USA/WA-S2878/2020
AUS/VIC15000/2020
AUS/VIC14827/2020
AUS/VIC14825/2020
AUS/VIC15267/2020
AUS/VIC15592/2020
USA/MN-MDH-1868/2020
USA/UT-UPHL-201114380/2020
USA/CA-CZB-11804/2020
USA/WI-UW-1989/2020
USA/CA-CZB-12817/2020
USA/WI-UW-2025/2020
USA/WI-UW-2124/2020
USA/WI-UW-2217/2020
USA/WI-UW-2220/2020
USA/WI-UW-2249/2020
USA/NE-001-17/2020
USA/NE-002-17/2020
USA/NE-003-17/2020
USA/NE-004-17/2020
USA/NE-006-17/2020
USA/NE-007-17/2020
USA/NE-005-17/2020
USA/MA-MGH-02709/2020
USA/MA-MGH-02725/2020
USA/MA-MGH-02759/2020
USA/MA-MGH-03184/2020
USA/MA-MGH-02809/2020
USA/NV-QDX-4503/2020
USA/KS-QDX-3354/2020
USA/MP-CDC-2-3831108/2020
England/QEUH-A1E4AF/2020
England/QEUH-9FA316/2020
England/QEUH-9FA4B9/2020
England/QEUH-9FA60E/2020
England/QEUH-9FA765/2020
England/QEUH-9FA835/2020
England/QEUH-9FA817/2020
England/QEUH-9FAC66/2020
England/QEUH-9FA8DB/2020
England/QEUH-9F37A8/2020
England/QEUH-9FACC0/2020
England/QEUH-9F5269/2020
England/QEUH-9F6AE8/2020
England/QEUH-9F3957/2020
England/QEUH-9F9292/2020
England/QEUH-9F904D/2020
England/QEUH-9F9362/2020
England/QEUH-9F89DA/2020
England/QEUH-9F89F8/2020
England/QEUH-9F902F/2020
England/QEUH-9F906B/2020
England/QEUH-9F92CF/2020
England/QEUH-9F92FC/2020
England/QEUH-9F9247/2020
England/QEUH-9F92DE/2020
England/QEUH-9F9265/2020
England/QEUH-9F9380/2020
England/QEUH-9F9326/2020
England/QEUH-9F9317/2020
England/QEUH-9F96B4/2020
England/QEUH-9F9423/2020
England/QEUH-9F9872/2020
England/QEUH-9F37B7/2020
England/QEUH-9F93AE/2020
England/QEUH-9F9766/2020
England/QEUH-9F98EB/2020
England/QEUH-9F9960/2020
England/QEUH-9F955D/2020
England/QEUH-9F964B/2020
England/QEUH-9F972A/2020
England/QEUH-9F9687/2020
England/QEUH-9F9748/2020
England/QEUH-9F9669/2020
England/QEUH-9F96A5/2020
England/QEUH-9F9793/2020
England/QEUH-9F9775/2020
England/QEUH-9F98CD/2020
England/QEUH-9F9906/2020
England/QEUH-9F9881/2020
England/QEUH-9F9863/2020
England/QEUH-9F9827/2020
England/QEUH-9F9A6D/2020
England/QEUH-9F9A4F/2020
England/QEUH-9F997F/2020
England/QEUH-9F99E8/2020
England/QEUH-9F3CE5/2020
England/QEUH-9F9924/2020
England/QEUH-9F38F0/2020
England/QEUH-9F3B7F/2020
England/QEUH-9F39DF/2020
England/QEUH-9F477A/2020
Wales/QEUH-9F37C6/2020
England/QEUH-9F3CD6/2020
England/QEUH-9F423D/2020
England/ALDP-B3E51E/2020
Scotland/QEUH-9F9951/2020
USA/TG960040/2020
England/ALDP-B3E55A/2020
USA/TG969551/2020
USA/TG974213/2020
USA/TG974344/2020
USA/TG974322/2020
USA/TG974359/2020
USA/TG974383/2020
USA/TG1011838/2020
USA/TG983452/2020
USA/TG1011860/2020
USA/TG1011852/2020
Iceland/3416/2020
Iceland/3375/2020
Iceland/3917/2020
Iceland/3915/2020
Iceland/3916/2020
Iceland/3920/2020
Iceland/3914/2020
Iceland/3918/2020
Iceland/3919/2020
Iceland/3921/2020
Iceland/3923/2020
Iceland/3922/2020
Iceland/4189/2020
Iceland/5253/2020
Iceland/5611/2020
Iceland/5788/2020
Iceland/5609/2020
Estonia/Cov0609/2020
Estonia/Cov0637/2020
Estonia/Cov0616/2020
Estonia/Cov0619/2020
Estonia/Cov0614/2020
Estonia/Cov0620/2020
Estonia/Cov0607/2020
Estonia/Cov0610/2020
Estonia/Cov0642/2020
Estonia/Cov0618/2020
Switzerland/BS-UHB-42458112/2020
Estonia/Cov0646/2020
USA/WA-S2880/2020
USA/WA-S2879/2020
USA/MD-MDH-0235/2020
USA/MD-MDH-0236/2020
AUS/VIC15296/2020
AUS/VIC15292/2020
AUS/VIC15425/2020
AUS/VIC15249/2020
AUS/VIC15257/2020
USA/MN-MDH-1876/2020
BHR/340767543_S9_L001/2020
USA/CA-CZB-11691/2020
USA/WI-UW-1935/2020
USA/IL-UW-1946/2020
USA/WI-UW-2088/2020
USA/WI-UW-2089/2020
USA/WI-UW-2113/2020
USA/WI-UW-2218/2020
USA/WI-UW-2244/2020
USA/MA-MGH-02692/2020
USA/MA-MGH-02696/2020
USA/FL-BPHL-2287/2020
USA/KS-QDX-3351/2020
USA/MO-QDX-3353/2020
USA/UMW21455909/2020
USA/CA-CZB-11693/2020
England/QEUH-A1E858/2020
England/QEUH-9FA668/2020
England/QEUH-9FA756/2020
England/QEUH-9FAC0C/2020
England/QEUH-9FA826/2020
England/QEUH-9FAB96/2020
England/QEUH-9FAC57/2020
England/QEUH-9FAC48/2020
England/QEUH-9FADAF/2020
England/QEUH-9FADFA/2020
England/QEUH-9FAEE8/2020
England/QEUH-9FAE60/2020
England/QEUH-9FB56A/2020
England/QEUH-9FAF12/2020
England/QEUH-9FAEF7/2020
England/QEUH-9F47C5/2020
England/QEUH-9F482C/2020
England/QEUH-9F483B/2020
England/QEUH-9F480E/2020
England/QEUH-9F47D4/2020
England/QEUH-9F481D/2020
England/QEUH-9F47E3/2020
England/QEUH-9F484A/2020
England/QEUH-9F47F2/2020
England/QEUH-9F4A80/2020
England/QEUH-9F4A9F/2020
England/QEUH-9F5ACB/2020
England/QEUH-9F5A9E/2020
England/QEUH-9F5ABC/2020
England/QEUH-9F5A61/2020
England/QEUH-9F5A52/2020
England/QEUH-9F5D4A/2020
England/QEUH-9F5ADA/2020
England/QEUH-9F5DD1/2020
England/QEUH-9F5D59/2020
England/QEUH-9F5D86/2020
England/QEUH-9F5D95/2020
England/QEUH-9F5E38/2020
England/QEUH-9F6918/2020
England/QEUH-9F6A9D/2020
England/QEUH-9F69DC/2020
England/QEUH-9F6A60/2020
England/QEUH-9F6AAC/2020
England/QEUH-9F6A24/2020
England/QEUH-9F6A42/2020
England/QEUH-9F5612/2020
England/QEUH-9F573D/2020
England/QEUH-9F7FBB/2020
England/QEUH-9F81B4/2020
England/QEUH-9F7F9D/2020
England/QEUH-9F7C96/2020
England/QEUH-9F7C87/2020
England/QEUH-9F8020/2020
England/QEUH-9F8002/2020
England/QEUH-9F7F51/2020
England/QEUH-9F8309/2020
England/QEUH-9F81F0/2020
England/QEUH-9F8239/2020
England/QEUH-9F82DF/2020
England/QEUH-9F871C/2020
England/QEUH-9F87FE/2020
England/QEUH-9F87C1/2020
England/QEUH-9F82B1/2020
England/QEUH-9F8846/2020
England/QEUH-9F8406/2020
England/QEUH-9F857C/2020
England/QEUH-9F8837/2020
England/QEUH-9F8327/2020
England/QEUH-9F87D0/2020
England/QEUH-9F880A/2020
England/QEUH-9F8433/2020
England/QEUH-9F8345/2020
England/QEUH-9F88FB/2020
England/QEUH-9F8952/2020
England/QEUH-9F8934/2020
England/QEUH-9F88EC/2020
England/QEUH-9F88BF/2020
England/QEUH-9F8916/2020
England/QEUH-9F8C0E/2020
England/QEUH-9F898F/2020
England/QEUH-9F8E71/2020
England/QEUH-9F8CC2/2020
England/QEUH-9F5630/2020
England/QEUH-9F56F4/2020
England/QEUH-9F574C/2020
England/QEUH-9F56E5/2020
England/QEUH-9F56D6/2020
England/QEUH-9F5700/2020
England/QEUH-9F576A/2020
England/QEUH-9F575B/2020
England/QEUH-9F5779/2020
England/QEUH-9F5A25/2020
England/QEUH-9F5A70/2020
England/QEUH-9F7935/2020
England/QEUH-9F7908/2020
England/QEUH-9F5A43/2020
England/QEUH-9F6884/2020
England/QEUH-9F7C69/2020
England/QEUH-9F7AE7/2020
England/QEUH-9F7C0F/2020
England/QEUH-9F7BE4/2020
England/QEUH-9F7CB4/2020
England/QEUH-9F7BC6/2020
England/QEUH-9F7CA5/2020
England/QEUH-9F7CC3/2020
England/QEUH-9F7C78/2020
England/QEUH-9F7D1B/2020
England/QEUH-9F7F8E/2020
England/QEUH-9F7F60/2020
England/QEUH-9F7F7F/2020
England/QEUH-9F7D93/2020
England/QEUH-9F7CD2/2020
England/QEUH-9F7CE1/2020
England/QEUH-9F7FAC/2020
England/QEUH-9F7CF0/2020
England/QEUH-9F7D0C/2020
England/QEUH-9F7FE8/2020
England/QEUH-9F804E/2020
England/QEUH-9F7FF7/2020
England/QEUH-9F8011/2020
England/QEUH-9F81A5/2020
England/QEUH-9F7FD9/2020
England/QEUH-9F805D/2020
England/QEUH-9F803F/2020
England/QEUH-9F81C3/2020
England/QEUH-9F8293/2020
England/QEUH-9F8248/2020
England/QEUH-9F8275/2020
England/QEUH-9F8284/2020
England/QEUH-9F822A/2020
England/QEUH-9F7D48/2020
England/QEUH-9F821B/2020
England/QEUH-9F8257/2020
England/QEUH-9F82A2/2020
England/QEUH-9F820C/2020
England/QEUH-9F8266/2020
England/QEUH-9F82FD/2020
England/QEUH-9F8363/2020
England/QEUH-9F83AF/2020
England/QEUH-9F8372/2020
England/QEUH-9F8354/2020
England/QEUH-9F82C0/2020
England/QEUH-9F8336/2020
England/QEUH-9F82EE/2020
England/QEUH-9F8512/2020
England/QEUH-9F8460/2020
England/QEUH-9F83DC/2020
England/QEUH-9F84D9/2020
England/QEUH-9F86B5/2020
England/QEUH-9F8767/2020
England/QEUH-9F87B2/2020
England/QEUH-9F8794/2020
England/QEUH-9F87A3/2020
England/QEUH-9F873A/2020
England/QEUH-9F86D3/2020
England/QEUH-9F8785/2020
England/QEUH-9F8776/2020
England/QEUH-9F86C4/2020
England/QEUH-9F8873/2020
England/QEUH-9F8828/2020
England/QEUH-9F8891/2020
England/QEUH-9F88A0/2020
England/QEUH-9F8882/2020
England/QEUH-9F8925/2020
England/QEUH-9F87EF/2020
England/QEUH-9F8819/2020
England/QEUH-9F8961/2020
England/QEUH-9F8943/2020
England/QEUH-9F8855/2020
England/QEUH-9F89AD/2020
England/QEUH-9F8970/2020
England/QEUH-9F899E/2020
England/QEUH-9F8BD4/2020
England/QEUH-9F8BE3/2020
England/QEUH-9F8BA7/2020
England/QEUH-9F8B98/2020
England/QEUH-9F8C1D/2020
England/QEUH-9F8BF2/2020
England/QEUH-9F8BB6/2020
England/QEUH-9F8B89/2020
England/QEUH-9F8C68/2020
England/QEUH-9F8C3B/2020
England/QEUH-9F8C77/2020
England/QEUH-9F8C95/2020
England/QEUH-9F8C2C/2020
England/QEUH-9F8C86/2020
England/QEUH-9F8C4A/2020
England/QEUH-9F8CB3/2020
England/QEUH-9F8D0B/2020
England/QEUH-9F8D29/2020
England/QEUH-9F8CE0/2020
England/QEUH-9F8D1A/2020
England/QEUH-9F8D47/2020
England/QEUH-9F8D38/2020
England/QEUH-9F8CD1/2020
England/QEUH-9F8CFF/2020
England/QEUH-9F8E17/2020
England/QEUH-9F8E62/2020
England/QEUH-9F8E08/2020
England/QEUH-9F8E35/2020
England/QEUH-9F907A/2020
England/QEUH-9F8E53/2020
England/QEUH-9F95D5/2020
England/QEUH-9F95C6/2020
England/QEUH-9F96D2/2020
England/QEUH-9F9CA3/2020
England/QEUH-9F9CD0/2020
England/QEUH-9F749E/2020
England/QEUH-9F716A/2020
England/QEUH-9F7425/2020
England/QEUH-9F7522/2020
England/QEUH-9F7504/2020
England/QEUH-9F74BC/2020
England/QEUH-9F74E9/2020
England/QEUH-9F7513/2020
England/QEUH-9F74CB/2020
England/QEUH-9F74DA/2020
England/QEUH-9F7531/2020
England/QEUH-9F7865/2020
England/QEUH-9F7847/2020
England/QEUH-9F77FF/2020
England/QEUH-9F78A1/2020
England/QEUH-9F7944/2020
England/QEUH-9F78ED/2020
England/QEUH-9F7A7E/2020
England/QEUH-9F7AAB/2020
England/QEUH-9F7953/2020
England/QEUH-9F7A8D/2020
England/QEUH-9F7A6F/2020
England/QEUH-9F7A9C/2020
England/QEUH-9F7A50/2020
England/QEUH-9F7B5D/2020
England/QEUH-9F7B11/2020
England/QEUH-9F7AF6/2020
England/QEUH-9F7B3F/2020
England/QEUH-9F7B02/2020
England/QEUH-9F7B4E/2020
England/QEUH-9F7B6C/2020
England/QEUH-9F7ABA/2020
England/QEUH-9F7B20/2020
England/QEUH-9F7B8A/2020
England/QEUH-9F7B99/2020
England/QEUH-9F7AC9/2020
England/QEUH-9F7BA8/2020
England/QEUH-9F7BB7/2020
England/QEUH-9F7D84/2020
England/QEUH-9F7C5A/2020
England/QEUH-9F7E45/2020
England/QEUH-9F7C3C/2020
England/QEUH-9F7C2D/2020
England/QEUH-9F7DDF/2020
England/QEUH-9F7C4B/2020
England/QEUH-9F7C1E/2020
England/QEUH-9F7E36/2020
England/QEUH-9F7E54/2020
England/QEUH-9F7AD8/2020
England/QEUH-9F7E09/2020
England/QEUH-9F7E27/2020
England/QEUH-9F7BF3/2020
England/QEUH-9F7E63/2020
England/QEUH-9F95B7/2020
England/QEUH-9F95A8/2020
England/QEUH-9F95E4/2020
England/QEUH-9F7D39/2020
England/QEUH-9F96E1/2020
England/QEUH-9F9CB2/2020
England/QEUH-9F9CC1/2020
Scotland/QEUH-9F3D6A/2020
Scotland/QEUH-9F3D00/2020
Scotland/QEUH-9F42A6/2020
Scotland/QEUH-9F42B5/2020
Scotland/QEUH-9F44DD/2020
Scotland/QEUH-9F42C4/2020
Scotland/QEUH-9F43FE/2020
Scotland/QEUH-9F4437/2020
Scotland/QEUH-9F4428/2020
Scotland/QEUH-9F4473/2020
Scotland/QEUH-9F3D4C/2020
Scotland/QEUH-9F4455/2020
England/QEUH-9F958A/2020
Scotland/QEUH-9F4464/2020
Scotland/QEUH-9F440A/2020
Scotland/QEUH-9F4419/2020
England/QEUH-9F9599/2020
Scotland/QEUH-9F4446/2020
Scotland/QEUH-9F44EC/2020
Scotland/QEUH-9F4516/2020
Scotland/QEUH-9F4507/2020
Scotland/QEUH-9F44FB/2020
Scotland/QEUH-9F4543/2020
Scotland/QEUH-9F4534/2020
Scotland/QEUH-9F4525/2020
Scotland/QEUH-9F45E9/2020
Scotland/QEUH-9F4631/2020
Scotland/QEUH-9F46C8/2020
Scotland/QEUH-9F46AA/2020
Scotland/QEUH-9F467D/2020
Scotland/QEUH-9F46B9/2020
Scotland/QEUH-9F45F8/2020
Scotland/QEUH-9F4604/2020
Scotland/QEUH-9F4622/2020
Scotland/QEUH-9F469B/2020
Scotland/QEUH-9F468C/2020
Scotland/QEUH-9F46D7/2020
Scotland/QEUH-9F46F5/2020
Scotland/QEUH-9F4701/2020
Scotland/QEUH-9F46E6/2020
Scotland/QEUH-9F4710/2020
Scotland/QEUH-9F472F/2020
Scotland/QEUH-9F45DA/2020
Scotland/QEUH-9F4A53/2020
Scotland/QEUH-9F4A26/2020
Scotland/QEUH-9F4A44/2020
Scotland/QEUH-9F4A35/2020
Scotland/QEUH-9F4C8A/2020
Scotland/QEUH-9F4A17/2020
Scotland/QEUH-9F4A62/2020
Scotland/QEUH-9F4CD5/2020
Scotland/QEUH-9F4CB7/2020
Scotland/QEUH-9F4CA8/2020
Scotland/QEUH-9F4C99/2020
Scotland/QEUH-9F4A71/2020
Scotland/QEUH-9F4CC6/2020
Scotland/QEUH-9F5A8F/2020
Scotland/QEUH-9F5AAD/2020
Scotland/QEUH-9F4CE4/2020
Scotland/QEUH-9F5D68/2020
Scotland/QEUH-9F5E0B/2020
Scotland/QEUH-9F5D77/2020
Scotland/QEUH-9F5E47/2020
Scotland/QEUH-9F5DFF/2020
Scotland/QEUH-9F5E29/2020
Scotland/QEUH-9F5F53/2020
Scotland/QEUH-9F5DC2/2020
Scotland/QEUH-9F5F62/2020
Scotland/QEUH-9F5DE0/2020
Scotland/QEUH-9F5DB3/2020
Scotland/QEUH-9F6550/2020
Scotland/QEUH-9F6541/2020
Scotland/QEUH-9F5FBD/2020
Scotland/QEUH-9F6523/2020
Scotland/QEUH-9F6532/2020
Scotland/QEUH-9F656F/2020
Scotland/QEUH-9F658D/2020
Scotland/QEUH-9F66A8/2020
Scotland/QEUH-9F65AB/2020
Scotland/QEUH-9F6602/2020
Scotland/QEUH-9F66F3/2020
Scotland/QEUH-9F66B7/2020
Scotland/QEUH-9F66E4/2020
Scotland/QEUH-9F66D5/2020
Scotland/QEUH-9F65F6/2020
Scotland/QEUH-9F6699/2020
Scotland/QEUH-9F670F/2020
Scotland/QEUH-9F659C/2020
Scotland/QEUH-9F65E7/2020
Scotland/QEUH-9F657E/2020
Scotland/QEUH-9F66C6/2020
Scotland/QEUH-9F671E/2020
Scotland/QEUH-9F674B/2020
Scotland/QEUH-9F672D/2020
Scotland/QEUH-9F6778/2020
Scotland/QEUH-9F673C/2020
Scotland/QEUH-9F6769/2020
Scotland/QEUH-9F675A/2020
Scotland/QEUH-9F6796/2020
Scotland/QEUH-9F6787/2020
Scotland/QEUH-9F6945/2020
Scotland/QEUH-9F6954/2020
Scotland/QEUH-9F67E1/2020
Scotland/QEUH-9F6866/2020
Scotland/QEUH-9F6839/2020
Scotland/QEUH-9F6857/2020
Scotland/QEUH-9F6848/2020
Scotland/QEUH-9F67C3/2020
Scotland/QEUH-9F67D2/2020
Scotland/QEUH-9F6936/2020
Scotland/QEUH-9F681B/2020
Scotland/QEUH-9F6927/2020
Scotland/QEUH-9F6963/2020
Scotland/QEUH-9F6981/2020
Scotland/QEUH-9F6972/2020
Scotland/QEUH-9F69CD/2020
Scotland/QEUH-9F69AF/2020
Scotland/QEUH-9F69EB/2020
Scotland/QEUH-9F6990/2020
Scotland/QEUH-9F6A15/2020
Scotland/QEUH-9F6B03/2020
Scotland/QEUH-9F69FA/2020
Scotland/QEUH-9F6B12/2020
Scotland/QEUH-9F6AD9/2020
Scotland/QEUH-9F6AF7/2020
Scotland/QEUH-9F6A51/2020
Scotland/QEUH-9F6A06/2020
Scotland/QEUH-9F6A8E/2020
Scotland/QEUH-9F6ABB/2020
Scotland/QEUH-9F6A7F/2020
Scotland/QEUH-9F6A33/2020
Scotland/QEUH-9F6B21/2020
Scotland/QEUH-9F6B4F/2020
Scotland/QEUH-9F6B30/2020
Scotland/QEUH-9F6ACA/2020
Scotland/QEUH-9F3D1F/2020
Scotland/QEUH-9F6B5E/2020
Scotland/QEUH-9FA4AA/2020
Scotland/QEUH-9F5788/2020
Scotland/QEUH-9F3D3D/2020
Scotland/QEUH-9F565E/2020
Scotland/QEUH-9F3D2E/2020
Scotland/QEUH-9F4297/2020
Scotland/QEUH-9F3D79/2020
Scotland/QEUH-9F564F/2020
Scotland/QEUH-9F572E/2020
Scotland/QEUH-9F5621/2020
Scotland/QEUH-9F5F71/2020
Scotland/QEUH-9F59DD/2020
Scotland/QEUH-9F5FAE/2020
Scotland/QEUH-9F5F9F/2020
Scotland/QEUH-9F59FB/2020
Scotland/QEUH-9F59EC/2020
Scotland/QEUH-9F5FDB/2020
Scotland/QEUH-9F615C/2020
Scotland/QEUH-9F61E3/2020
Scotland/QEUH-9F6189/2020
Scotland/QEUH-9F61B6/2020
Scotland/QEUH-9F617A/2020
Scotland/QEUH-9F61C5/2020
Scotland/QEUH-9F61D4/2020
Scotland/QEUH-9F614D/2020
Scotland/QEUH-9F616B/2020
Scotland/QEUH-9F682A/2020
Scotland/QEUH-9F6198/2020
Scotland/QEUH-9F620E/2020
Scotland/QEUH-9F67A5/2020
Scotland/QEUH-9F61F2/2020
Scotland/QEUH-9F680C/2020
Scotland/QEUH-9F67B4/2020
Scotland/QEUH-9F6875/2020
Scotland/QEUH-9F7540/2020
Scotland/QEUH-9F74AD/2020
Scotland/QEUH-9F7DA2/2020
Scotland/QEUH-9F7D75/2020
Scotland/QEUH-9F7407/2020
Scotland/QEUH-9F7416/2020
Scotland/QEUH-9F61A7/2020
Scotland/QEUH-9F6893/2020
Scotland/QEUH-9F7D2A/2020
Scotland/QEUH-9F7D57/2020
Scotland/QEUH-9F7D66/2020
Scotland/QEUH-9F7DB1/2020
Scotland/QEUH-9F7DC0/2020
Scotland/QEUH-9F7DEE/2020
Scotland/QEUH-9F848E/2020
Scotland/QEUH-9F7E18/2020
Scotland/QEUH-9F7DFD/2020
Scotland/QEUH-9F847F/2020
Scotland/QEUH-9F854F/2020
Scotland/QEUH-9F8451/2020
Scotland/QEUH-9F84BB/2020
Scotland/QEUH-9F84E8/2020
Scotland/QEUH-9F8521/2020
Scotland/QEUH-9F8530/2020
Scotland/QEUH-9F8503/2020
Scotland/QEUH-9F84CA/2020
Scotland/QEUH-9F84AC/2020
Scotland/QEUH-9F84F7/2020
Scotland/QEUH-9F856D/2020
Scotland/QEUH-9F855E/2020
Scotland/QEUH-9F85A9/2020
Scotland/QEUH-9F8DDE/2020
Scotland/QEUH-9F8DCF/2020
Scotland/QEUH-9F859A/2020
Scotland/QEUH-9F858B/2020
Scotland/QEUH-9F94BA/2020
Scotland/QEUH-9F94C9/2020
Scotland/QEUH-9F90B6/2020
Scotland/QEUH-9F8DFC/2020
Scotland/QEUH-9F94AB/2020
Scotland/QEUH-9F8DED/2020
Scotland/QEUH-9F8E44/2020
Scotland/QEUH-9F8E26/2020
Scotland/QEUH-9F9441/2020
Scotland/QEUH-9F94D8/2020
Scotland/QEUH-9F949C/2020
Scotland/QEUH-9F948D/2020
England/QEUH-9F971B/2020
Scotland/QEUH-9F94E7/2020
Scotland/QEUH-9F95F3/2020
Scotland/QEUH-9F94F6/2020
Scotland/QEUH-9F9502/2020
USA/TG1007883/2020
NZL/20CV0376/2020
USA/TG960028/2020
USA/TG974251/2020
USA/TG974109/2020
USA/TG974262/2020
USA/TG974276/2020
USA/TG974300/2020
USA/TG974368/2020
USA/TG974381/2020
USA/TG974382/2020
USA/TG974416/2020
USA/TG983481/2020
USA/TG1011859/2020
USA/TG974379/2020
USA/TG1011867/2020
USA/TG1011869/2020
Iceland/3263/2020
Iceland/3382/2020
Iceland/3433/2020
Iceland/3662/2020
Iceland/3449/2020
Iceland/4361/2020
Iceland/4372/2020
Iceland/4378/2020
Iceland/4412/2020
Iceland/4901/2020
Iceland/5257/2020
Iceland/4631/2020
Iceland/5256/2020
Iceland/4900/2020
Iceland/5255/2020
Iceland/5287/2020
Iceland/5286/2020
Iceland/5293/2020
Iceland/5521/2020
Iceland/5292/2020
Iceland/5519/2020
Iceland/5524/2020
Iceland/5520/2020
Iceland/5523/2020
Iceland/5518/2020
Iceland/5522/2020
Iceland/5526/2020
Iceland/5525/2020
Iceland/5557/2020
Iceland/5787/2020
Iceland/5786/2020
Iceland/5785/2020
Iceland/5791/2020
Iceland/5792/2020
Iceland/5793/2020
Iceland/5794/2020
Iceland/6583/2020
Iceland/6561/2020
Estonia/Cov0644/2020
Estonia/Cov0670/2020
Estonia/Cov0664/2020
Estonia/Cov0676/2020
Estonia/Cov0667/2020
Estonia/Cov0661/2020
Estonia/Cov0653/2020
Estonia/Cov0655/2020
Switzerland/BL-UHB-42459206/2020
Switzerland/BE-SNRCI-6109/2020
USA/MD-MDH-0231/2020
USA/MD-MDH-0232/2020
USA/MD-MDH-0233/2020
USA/MD-MDH-0234/2020
USA/WA-S2885/2020
USA/WA-S2881/2020
USA/WA-S2882/2020
USA/WA-S2883/2020
USA/MD-MDH-0238/2020
HongKong/Case5067/2020
HongKong/Case5068/2020
HongKong/Case5073/2020
AUS/VIC15399/2020
AUS/VIC15253/2020
USA/MN-MDH-1869/2020
USA/MN-MDH-1937/2020
USA/UT-UPHL-201116688/2020
USA/UT-UPHL-201119442/2020
USA/UT-UPHL-201125055/2020
USA/CA-CZB-11686/2020
USA/CA-CZB-11690/2020
USA/CA-CZB-11692/2020
USA/CA-CZB-11694/2020
USA/CA-CZB-11806/2020
USA/CA-CZB-11807/2020
USA/CA-CZB-11808/2020
USA/MN-MDH-2015/2020
USA/MN-MDH-2016/2020
USA/IL-UW-1621/2020
USA/IL-UW-1625/2020
USA/WI-UW-1622/2020
USA/WI-UW-1967/2020
USA/WI-UW-1986/2020
USA/WI-UW-1949/2020
USA/WI-UW-2069/2020
USA/WI-UW-2090/2020
USA/WI-UW-2104/2020
USA/WI-UW-2092/2020
USA/WI-UW-2107/2020
USA/IL-UW-2222/2020
USA/MA-MGH-02714/2020
USA/MA-MGH-03188/2020
USA/MA-MGH-03190/2020
USA/MA-MGH-03191/2020
USA/MA-MGH-03192/2020
USA/FL-BPHL-2288/2020
USA/FL-BPHL-2289/2020
USA/FL-BPHL-2295/2020
USA/SD-SDPHL-0067/2020
USA/SD-SDPHL-0068/2020
USA/SD-SDPHL-0069/2020
USA/SD-SDPHL-0377/2020
URY/926_del4/2020
USA/CA-LACPHL-AF01274/2020
USA/CA-LACPHL-AF01275/2020
USA/CA-LACPHL-AF01277/2020
USA/NYI-358-20-1/2020
USA/CA-LACPHL-AF01276/2020
USA/AZ-2629/2020
USA/CA-CZB-11809/2020
USA/TG954824/2020
USA/TG954776/2020
USA/CA-CZB-11805/2020
USA/TG954800/2020
England/QEUH-A1DB23/2020
USA/CA-CZB-11689/2020
USA/CA-CZB-11685/2020
USA/CA-CZB-11688/2020
England/QEUH-A1E3A2/2020
England/QEUH-A1E357/2020
England/QEUH-A1E75B/2020
England/QEUH-A1E72E/2020
England/QEUH-A1E014/2020
England/QEUH-A1F189/2020
England/QEUH-A1E296/2020
England/QEUH-9FA307/2020
England/QEUH-9FA352/2020
England/QEUH-9FA334/2020
England/QEUH-9FA370/2020
England/QEUH-9FA39E/2020
England/QEUH-9FA3E9/2020
England/QEUH-9FA46E/2020
England/QEUH-9FA361/2020
England/QEUH-9FA404/2020
England/QEUH-9FA45F/2020
England/QEUH-9FA3F8/2020
England/QEUH-9FA4C8/2020
England/QEUH-9FA422/2020
England/QEUH-9FA440/2020
England/QEUH-9FA47D/2020
England/QEUH-A1EDC2/2020
England/QEUH-9FA325/2020
England/QEUH-9FA48C/2020
England/QEUH-9FA49B/2020
England/QEUH-9FA5E3/2020
England/QEUH-9FA5C5/2020
England/QEUH-9FA5D4/2020
England/QEUH-9FA5A7/2020
England/QEUH-9FA64A/2020
England/QEUH-9FA62C/2020
England/QEUH-9FA5F2/2020
England/QEUH-9FA61D/2020
England/QEUH-9FA413/2020
England/QEUH-9FA747/2020
England/QEUH-9FA792/2020
England/QEUH-9FA7FC/2020
England/QEUH-9FA7B0/2020
England/QEUH-9FA63B/2020
England/QEUH-9FA774/2020
England/QEUH-9FA7CF/2020
England/QEUH-9FA7DE/2020
England/QEUH-9FA7A1/2020
England/QEUH-9FA853/2020
England/QEUH-9FA844/2020
England/QEUH-9FA871/2020
England/QEUH-9FAA11/2020
England/QEUH-9FA8BD/2020
England/QEUH-9FA8F9/2020
England/QEUH-9FA8CC/2020
England/QEUH-9FA8AE/2020
England/QEUH-9FAA4E/2020
England/QEUH-9FA89F/2020
England/QEUH-9FAA5D/2020
England/QEUH-9FAB69/2020
England/QEUH-9FABE1/2020
England/QEUH-9FAB5A/2020
England/QEUH-9FABF0/2020
England/QEUH-9FAB4B/2020
England/QEUH-9FAC1B/2020
England/QEUH-9FABD2/2020
England/QEUH-9FAB3C/2020
England/QEUH-9FABB4/2020
England/QEUH-9FABA5/2020
England/QEUH-9FABC3/2020
England/QEUH-9FAB87/2020
England/QEUH-9FAC39/2020
England/QEUH-9FAC75/2020
England/QEUH-9FAC2A/2020
England/QEUH-9FACEE/2020
England/QEUH-9FAD45/2020
England/QEUH-9FAC84/2020
England/QEUH-9FAD63/2020
England/QEUH-9FAC93/2020
England/QEUH-9FAD09/2020
England/QEUH-9FAD36/2020
England/QEUH-9FACDF/2020
England/QEUH-9FAD18/2020
England/QEUH-9FAD27/2020
England/QEUH-9FAD54/2020
England/QEUH-9FACB1/2020
England/QEUH-9FADDC/2020
England/QEUH-9FADEB/2020
England/QEUH-9FADBE/2020
England/QEUH-9FAE42/2020
England/QEUH-9FAECA/2020
England/QEUH-9FAE33/2020
England/QEUH-9FAEAC/2020
England/QEUH-9FAE06/2020
England/QEUH-9FAE15/2020
England/QEUH-9FAE8E/2020
England/QEUH-9FAE7F/2020
England/QEUH-9FAE9D/2020
England/QEUH-9FAF21/2020
England/QEUH-9FAF30/2020
England/QEUH-9FAEBB/2020
England/QEUH-9FAF7C/2020
England/QEUH-9FAF5E/2020
England/QEUH-9FAF6D/2020
England/QEUH-9FB4C7/2020
England/QEUH-9FB4D6/2020
England/QEUH-9FB360/2020
England/QEUH-9FB4E5/2020
England/QEUH-9FB4B8/2020
England/QEUH-9FB342/2020
England/QEUH-9FB588/2020
England/QEUH-9FB4F4/2020
England/QEUH-9FB579/2020
England/QEUH-9FB55B/2020
Scotland/QEUH-9FA8EA/2020
Scotland/QEUH-9FA862/2020
Wales/QEUH-9FACFD/2020
Wales/QEUH-9FB51F/2020
England/MILK-A05D64/2020
Wales/QEUH-9FB500/2020
England/ALDP-B3E736/2020
USA/MA-CDC-4227103-001/2020
USA/TG1007894/2020
USA/TG955242/2020
USA/TG955259/2020
USA/TG955263/2020
USA/TG955314/2020
USA/TG955325/2020
USA/TG955362/2020
USA/TG955376/2020
USA/TG955519/2020
USA/TG955518/2020
USA/TG955542/2020
USA/TG974050/2020
USA/TG974110/2020
USA/TG974156/2020
USA/TG974155/2020
USA/TG974201/2020
USA/TG974166/2020
USA/TG974282/2020
USA/TG974288/2020
USA/TG974307/2020
USA/TG974287/2020
USA/TG974312/2020
USA/TG974309/2020
USA/TG974314/2020
USA/TG974320/2020
USA/TG974346/2020
USA/TG974365/2020
USA/TG974355/2020
USA/TG1011839/2020
USA/TG1011851/2020
Mexico/BCN-SEARCH-103035/2020
USA/hCoV_19_USA_ID_IVREF_661972_2020/2020
USA/hCoV_19_USA_ID_IVREF_661976_2020/2020
USA/hCoV_19_USA_ID_IVREF_662107_2020/2020
USA/hCoV_19_USA_ID_IVREF_661977_2020/2020
USA/hCoV_19_USA_ID_IVREF_662205_2020/2020
USA/hCoV_19_USA_ID_IVREF_662225_2020/2020
USA/hCoV_19_USA_ID_IVREF_662223_2020/2020
USA/hCoV_19_USA_ID_IVREF_662230_2020/2020
USA/hCoV_19_USA_ID_IVREF_662227_2020/2020
USA/hCoV_19_USA_ID_IVREF_662248_2020/2020
USA/hCoV_19_USA_ID_IVREF_662237_2020/2020
USA/hCoV_19_USA_ID_IVREF_662428_2020/2020
Switzerland/VD-ETHZ-300387/2020
Iceland/4060/2020
Iceland/4059/2020
Iceland/4349/2020
Iceland/4350/2020
Iceland/4348/2020
Iceland/4357/2020
Iceland/4352/2020
Iceland/4353/2020
Iceland/4356/2020
Iceland/4351/2020
Iceland/4354/2020
Iceland/4451/2020
Iceland/4466/2020
Iceland/4468/2020
Iceland/4515/2020
Iceland/4626/2020
Iceland/4627/2020
Iceland/4906/2020
Iceland/4905/2020
Iceland/5112/2020
Iceland/5118/2020
Iceland/5116/2020
Iceland/6046/2020
Iceland/6056/2020
Estonia/Cov0702/2020
Estonia/Cov0691/2020
Estonia/Cov0697/2020
Estonia/Cov0721/2020
Estonia/Cov0696/2020
Estonia/Cov0694/2020
Estonia/Cov0705/2020
Estonia/Cov0703/2020
Estonia/Cov0720/2020
Estonia/Cov0700/2020
Estonia/Cov0725/2020
Estonia/Cov0687/2020
Estonia/Cov0688/2020
Estonia/Cov0679/2020
Estonia/Cov0689/2020
Estonia/Cov0690/2020
Switzerland/BL-UHB-42460125/2020
USA/CA-UCSC-475/2020
Japan/Donner120/2020
Japan/Donner212/2020
Japan/Donner287/2020
USA/WA-S2886/2020
USA/MD-MDH-0237/2020
USA/MD-MDH-0239/2020
USA/WA-S2887/2020
AUS/VIC15582/2020
AUS/VIC15520/2020
USA/CA-CZB-11811/2020
USA/MN-MDH-1845/2020
USA/MN-MDH-2008/2020
USA/CA-CZB-12376/2020
USA/WI-UW-1627/2020
USA/CA-CZB-12377/2020
USA/WI-UW-1951/2020
USA/WI-UW-1947/2020
USA/WI-UW-1958/2020
USA/WI-UW-1976/2020
USA/WI-UW-1972/2020
USA/WI-UW-1977/2020
USA/WI-UW-1982/2020
USA/WI-UW-2105/2020
USA/WI-UW-2106/2020
USA/WI-UW-2038/2020
USA/WI-UW-2125/2020
USA/IL-UW-2130/2020
USA/WI-UW-2109/2020
USA/WI-UW-2255/2020
USA/MA-MGH-02715/2020
USA/MA-MGH-02718/2020
USA/MA-MGH-02730/2020
USA/MA-MGH-02731/2020
USA/MA-MGH-02739/2020
USA/MA-MGH-02734/2020
USA/MA-MGH-02733/2020
USA/FL-BPHL-2290/2020
USA/CA-CZB-11880/2020
USA/FL-BPHL-2294/2020
USA/FL-BPHL-2291/2020
USA/NV-QDX-3533/2020
USA/KS-QDX-3370/2020
USA/KS-QDX-3375/2020
USA/NV-QDX-3361/2020
USA/MO-QDX-3367/2020
USA/CT-QDX-4500/2020
USA/MA-MGH-03193/2020
USA/TX-DSHS-4556/2020
USA/TX-DSHS-4558/2020
USA/TX-DSHS-4557/2020
USA/UMW21477047/2020
USA/UMW21474478/2020
USA/SD-SDPHL-0378/2020
USA/CA-CZB-32524/2020
USA/CA-CZB-33571/2020
USA/CA-LACPHL-AF01278/2020
USA/CA-LACPHL-AF01279/2020
USA/CA-LACPHL-AF01280/2020
USA/CA-LACPHL-AF01281/2020
USA/CA-LACPHL-AF01284/2020
USA/AZ-2615/2020
USA/AZ-2618/2020
USA/CA-UCSC-426/2020
USA/AZ-2619/2020
USA/AZ-2617/2020
USA/AZ-2620/2020
USA/AZ-2623/2020
USA/AZ-2621/2020
USA/AZ-2622/2020
USA/AZ-2624/2020
USA/AZ-2627/2020
USA/TG954752/2020
USA/TG954764/2020
USA/TG954802/2020
USA/TG954812/2020
USA/CA-CHLA-PLM42537109/2020
USA/TG954825/2020
USA/CA-CZB-11812/2020
England/QEUH-A1DA62/2020
USA/TG954813/2020
England/QEUH-A1DA35/2020
England/QEUH-A1DA71/2020
England/QEUH-A1DADB/2020
England/QEUH-A1DA80/2020
England/QEUH-A1DA9F/2020
England/QEUH-A1DAEA/2020
England/QEUH-A1DAAE/2020
England/QEUH-A1DB41/2020
England/QEUH-A1DACC/2020
England/QEUH-A1DBF6/2020
England/QEUH-A1DC4E/2020
England/QEUH-A1DC02/2020
England/QEUH-A1DC5D/2020
England/QEUH-A1DC11/2020
England/QEUH-A1DB14/2020
England/QEUH-A1DBE7/2020
England/QEUH-A1DB6F/2020
England/QEUH-A1DB50/2020
England/QEUH-A1DAF9/2020
England/QEUH-A1DCF3/2020
England/QEUH-A1DCB7/2020
England/QEUH-A1DC99/2020
England/QEUH-A1DD0F/2020
England/QEUH-A1DA53/2020
England/QEUH-A1DE48/2020
England/QEUH-A1DE39/2020
England/QEUH-A1DDF0/2020
England/QEUH-A1DCE4/2020
England/QEUH-A1DDE1/2020
England/QEUH-A1DDD2/2020
England/QEUH-A1DC3F/2020
England/QEUH-A1DC6C/2020
England/QEUH-A1E005/2020
England/QEUH-A1E023/2020
England/QEUH-A1E2F0/2020
England/QEUH-A1E3B1/2020
England/QEUH-A1E384/2020
England/QEUH-A1DCD5/2020
England/QEUH-A1E454/2020
England/QEUH-A1E287/2020
England/QEUH-A1E375/2020
England/QEUH-A1E348/2020
England/QEUH-A1E2C3/2020
England/QEUH-A1E2A5/2020
England/QEUH-A1DDB4/2020
England/QEUH-A1E481/2020
England/QEUH-A1E82B/2020
England/QEUH-A1E4EB/2020
England/QEUH-A1E73D/2020
England/QEUH-A1E4BE/2020
England/QEUH-A1E74C/2020
England/QEUH-A1E6D6/2020
England/QEUH-A1E779/2020
England/QEUH-A1E2B4/2020
England/QEUH-A1E71F/2020
England/QEUH-A1E9CE/2020
England/QEUH-A1E9DD/2020
England/QEUH-A1E17B/2020
England/QEUH-A1EB5F/2020
England/QEUH-A1EB9B/2020
England/QEUH-A1E876/2020
England/QEUH-A1E463/2020
England/QEUH-A1EBD7/2020
England/QEUH-A1EB8C/2020
England/QEUH-A1EDA4/2020
England/QEUH-A1EBC8/2020
England/QEUH-A1E472/2020
England/QEUH-A1EB7D/2020
England/QEUH-A1ED95/2020
England/QEUH-A1ED68/2020
England/QEUH-A1EBAA/2020
England/QEUH-A1EFF9/2020
England/QEUH-A1EFBD/2020
England/QEUH-A1EFDB/2020
England/QEUH-A1F198/2020
England/QEUH-A1F013/2020
England/QEUH-A1F16B/2020
England/QEUH-A1F004/2020
England/QEUH-A1DCC6/2020
England/QEUH-A1DC20/2020
England/QEUH-A1E6E5/2020
England/QEUH-A1DC8A/2020
England/QEUH-A1EABC/2020
England/QEUH-A1DB05/2020
England/QEUH-A1DBD8/2020
England/QEUH-A1DDC3/2020
England/QEUH-A1DE2A/2020
England/QEUH-A1DE1B/2020
England/QEUH-A1F15C/2020
England/QEUH-A1E2E1/2020
England/QEUH-A1EDB3/2020
England/QEUH-A1EBB9/2020
England/QEUH-A1EB6E/2020
England/QEUH-A1E76A/2020
England/QEUH-A1F1A7/2020
England/QEUH-A1ED77/2020
England/QEUH-A1F17A/2020
England/QEUH-A1E2D2/2020
England/QEUH-A1EFCC/2020
England/QEUH-A1E4CD/2020
England/QEUH-A1EAAD/2020
England/QEUH-A210E1/2020
England/QEUH-A1E4DC/2020
England/QEUH-A210D2/2020
England/QEUH-9FA3DA/2020
England/QEUH-9FA53E/2020
England/QEUH-9FA510/2020
England/QEUH-9FA4E6/2020
England/QEUH-9FA4F5/2020
England/QEUH-9FA57A/2020
England/QEUH-9FA589/2020
England/QEUH-9FA56B/2020
England/QEUH-9FA55C/2020
England/QEUH-9FA6A4/2020
England/QEUH-9FA686/2020
England/QEUH-9FA677/2020
England/QEUH-9FA695/2020
England/QEUH-9FA6E0/2020
England/QEUH-9FA6C2/2020
England/QEUH-9FA729/2020
England/QEUH-9FA70B/2020
England/QEUH-9FA6FF/2020
England/QEUH-9FA6D1/2020
England/QEUH-9FA71A/2020
England/QEUH-9FA880/2020
England/QEUH-9FA738/2020
England/QEUH-9FAA7B/2020
England/QEUH-9FAA6C/2020
England/QEUH-9FAA8A/2020
England/QEUH-9FAA3F/2020
England/QEUH-9FAAC6/2020
England/QEUH-9FAB1E/2020
England/QEUH-9FA501/2020
England/QEUH-9FAAA8/2020
England/QEUH-9FAAD5/2020
England/QEUH-9FAAF3/2020
England/QEUH-9FAAB7/2020
England/QEUH-9FA6B3/2020
England/QEUH-9FAFD6/2020
England/QEUH-9FB02D/2020
England/QEUH-9FAFB8/2020
England/QEUH-9FAFA9/2020
England/QEUH-9FAFF4/2020
England/QEUH-9FB04B/2020
England/QEUH-9FAFE5/2020
England/QEUH-9FB01E/2020
England/QEUH-9FB00F/2020
England/QEUH-9FAFC7/2020
England/QEUH-9FB0A5/2020
England/QEUH-9FB069/2020
England/QEUH-9FB03C/2020
England/QEUH-9FB078/2020
England/QEUH-9FB096/2020
England/QEUH-9FB087/2020
England/QEUH-9FB0C3/2020
England/QEUH-9FB157/2020
England/QEUH-9FAD81/2020
England/QEUH-9FB0E1/2020
England/QEUH-9FB1B1/2020
England/QEUH-9FB12A/2020
England/QEUH-9FB0D2/2020
England/QEUH-9FB1C0/2020
England/QEUH-9FAD72/2020
England/QEUH-9FB227/2020
England/QEUH-9FB166/2020
England/QEUH-9FB139/2020
England/QEUH-9FB209/2020
England/QEUH-9FB11B/2020
England/QEUH-9FB0F0/2020
England/QEUH-9FB10C/2020
England/QEUH-9FB184/2020
England/QEUH-9FB272/2020
England/QEUH-9FB3D9/2020
England/QEUH-9FB315/2020
England/QEUH-9FB324/2020
England/QEUH-9FB2AF/2020
England/QEUH-9FB281/2020
England/QEUH-9FB333/2020
England/QEUH-9FB2BE/2020
England/QEUH-9FB2DC/2020
England/QEUH-9FB2EB/2020
England/QEUH-9FB263/2020
England/QEUH-9FB290/2020
England/QEUH-9FB649/2020
Scotland/QEUH-A1E30C/2020
Scotland/QEUH-A1E31B/2020
England/QEUH-A0B2F6/2020
Scotland/QEUH-A1FEBF/2020
Scotland/QEUH-A1FFCB/2020
England/QEUH-A0AB56/2020
England/QEUH-A0B2AB/2020
England/QEUH-A0B645/2020
England/MILK-A05960/2020
England/QEUH-A0BE98/2020
England/MILK-A0597F/2020
England/MILK-A059D9/2020
England/MILK-A059CA/2020
England/MILK-A059BB/2020
England/MILK-A05A30/2020
England/MILK-A059E8/2020
England/MILK-A05A21/2020
England/MILK-A059F7/2020
England/MILK-A05A4F/2020
England/MILK-A05A12/2020
England/MILK-A05A6D/2020
England/MILK-A05AC7/2020
England/MILK-A05A8B/2020
England/MILK-A05942/2020
England/MILK-A05933/2020
England/MILK-A05915/2020
England/MILK-A05951/2020
England/MILK-A05A5E/2020
England/MILK-A05A03/2020
England/MILK-A05AE5/2020
England/MILK-A05A7C/2020
England/MILK-A059AC/2020
England/QEUH-9FFC61/2020
England/QEUH-A0065F/2020
England/QEUH-9FF3F3/2020
England/QEUH-9FF4D2/2020
England/QEUH-9FF4F0/2020
England/QEUH-9FF88B/2020
England/QEUH-9FF8D6/2020
England/QEUH-9FFC34/2020
England/QEUH-9FFB28/2020
England/QEUH-A0025B/2020
England/QEUH-A006B9/2020
England/QEUH-9FFAA3/2020
Scotland/QEUH-A0069B/2020
Scotland/QEUH-9FA3CB/2020
England/QEUH-A0067D/2020
Scotland/QEUH-9FA3BC/2020
Scotland/QEUH-9FA3AD/2020
Scotland/QEUH-9FA5B6/2020
Scotland/QEUH-9FA96F/2020
Scotland/QEUH-9FA941/2020
Scotland/QEUH-9FA950/2020
Scotland/QEUH-9FA97E/2020
Scotland/QEUH-9FA932/2020
Scotland/QEUH-9FA9BA/2020
Scotland/QEUH-9FA9AB/2020
Scotland/QEUH-9FA98D/2020
Scotland/QEUH-9FA914/2020
Scotland/QEUH-9FAB0F/2020
Scotland/QEUH-9FA9F6/2020
Scotland/QEUH-9FA9D8/2020
Scotland/QEUH-9FA9C9/2020
Scotland/QEUH-9FAB2D/2020
Scotland/QEUH-9FAD90/2020
Scotland/QEUH-9FB236/2020
Scotland/QEUH-9FB218/2020
Scotland/QEUH-9FB38E/2020
Scotland/QEUH-9FB1FD/2020
Scotland/QEUH-9FB1DF/2020
Scotland/QEUH-9FB193/2020
Scotland/QEUH-9FB254/2020
Scotland/QEUH-9FB37F/2020
Scotland/QEUH-9FAF9A/2020
Scotland/QEUH-9FB245/2020
Scotland/QEUH-9FB351/2020
Scotland/QEUH-9FB1A2/2020
Scotland/QEUH-9FB3AC/2020
Scotland/QEUH-9FB3CA/2020
Scotland/QEUH-9FB3BB/2020
Scotland/QEUH-9FB3E8/2020
Scotland/QEUH-9FB39D/2020
Scotland/QEUH-9FB430/2020
Scotland/QEUH-9FB3F7/2020
Scotland/QEUH-9FB403/2020
Scotland/QEUH-9FB421/2020
Scotland/QEUH-9FB44F/2020
Scotland/QEUH-9FB412/2020
Scotland/QEUH-9FB45E/2020
Scotland/QEUH-9FB597/2020
Scotland/QEUH-9FB48B/2020
Scotland/QEUH-9FB47C/2020
Scotland/QEUH-9FB4A9/2020
Scotland/QEUH-9FB5A6/2020
Scotland/QEUH-9FB46D/2020
Scotland/QEUH-9FB61C/2020
Scotland/QEUH-9FB5E2/2020
Scotland/QEUH-9FB60D/2020
Scotland/QEUH-9FB5F1/2020
Scotland/QEUH-9FB5D3/2020
Scotland/QEUH-9FB5C4/2020
Scotland/QEUH-9FB62B/2020
Scotland/QEUH-9FB63A/2020
Scotland/QEUH-9FB5B5/2020
Scotland/QEUH-9FB676/2020
England/MILK-A4624A/2020
Northern_Ireland/QEUH-A006E6/2020
NZL/20CV0375/2020
NZL/20CV0380/2020
MEX/CMX-156/2020
USA/TG1047070/2020
USA/TG1047097/2020
USA/TG954919/2020
USA/TG955620/2020
USA/TG955608/2020
USA/TG955621/2020
USA/TG955086/2020
USA/TG955239/2020
USA/TG955258/2020
USA/TG955268/2020
USA/TG955272/2020
USA/TG955274/2020
USA/TG955296/2020
USA/TG955299/2020
USA/TG955320/2020
USA/TG955335/2020
USA/TG955347/2020
USA/TG955360/2020
USA/TG955377/2020
USA/TG955509/2020
USA/TG955511/2020
USA/TG955515/2020
USA/TG955535/2020
USA/TG955539/2020
USA/TG955583/2020
USA/TG955547/2020
USA/TG955590/2020
USA/TG959741/2020
USA/TG969438/2020
USA/TG969439/2020
KEN/SS2808/2020
USA/TG974252/2020
USA/hCoV_19_USA_ID_IVREF_662103_2020/2020
USA/hCoV_19_USA_ID_IVREF_662421_2020/2020
JPN/JP_Hiro81924c/2020
Iceland/3247/2020
Iceland/3243/2020
Iceland/3244/2020
Iceland/3246/2020
Iceland/3248/2020
Iceland/3249/2020
Iceland/3250/2020
Iceland/3242/2020
Iceland/3251/2020
Iceland/4050/2020
Iceland/4450/2020
Iceland/4452/2020
Iceland/4461/2020
Iceland/4463/2020
Iceland/4464/2020
Iceland/4465/2020
Iceland/4467/2020
Iceland/4470/2020
Iceland/4727/2020
Iceland/4726/2020
Iceland/4730/2020
Iceland/4732/2020
Iceland/4728/2020
Iceland/4729/2020
Iceland/4731/2020
Iceland/4735/2020
Iceland/4734/2020
Iceland/4733/2020
Estonia/Cov0755/2020
Estonia/Cov0772/2020
Estonia/Cov0756/2020
Estonia/Cov0794/2020
Estonia/Cov0792/2020
Estonia/Cov0773/2020
Estonia/Cov0793/2020
Switzerland/BS-UHB-42461606/2020
Switzerland/BS-UHB-42462239/2020
AUS/VIC15523/2020
USA/MN-MDH-1846/2020
USA/MN-MDH-1847/2020
USA/MN-MDH-1936/2020
USA/FL-BPHL-1707/2020
USA/FL-BPHL-1708/2020
USA/FL-BPHL-1709/2020
USA/FL-BPHL-1712/2020
USA/FL-BPHL-1719/2020
USA/CA-CZB-11850/2020
USA/MN-MDH-2007/2020
USA/CA-CZB-12818/2020
USA/CA-CZB-12820/2020
USA/CA-CZB-12819/2020
USA/CA-CZB-12821/2020
USA/IL-UW-1945/2020
USA/CA-CZB-12822/2020
USA/IL-UW-1950/2020
USA/WI-UW-1980/2020
USA/WI-UW-1991/2020
USA/IL-UW-2031/2020
USA/WI-UW-1988/2020
USA/WI-UW-2037/2020
USA/WI-UW-2111/2020
USA/IL-UW-2112/2020
USA/WI-UW-2120/2020
USA/WI-UW-2131/2020
USA/CA-LACPHL-AB00002/2020
USA/TX-DSHS-1615/2020
USA/MA-MGH-02732/2020
USA/MA-MGH-03202/2020
USA/CA-CZB-11881/2020
USA/CA-CZB-11886/2020
USA/CA-CZB-11882/2020
USA/CA-CZB-11885/2020
USA/CA-CZB-11887/2020
USA/FL-BPHL-2292/2020
USA/CA-CZB-11890/2020
USA/WA-S3241/2020
USA/AR-QDX-3369/2020
USA/FL-BPHL-2293/2020
USA/MO-QDX-3376/2020
USA/KS-QDX-3372/2020
USA/CA-CZB-14724/2020
USA/SD-SDPHL-0071/2020
USA/SD-SDPHL-0070/2020
USA/SD-SDPHL-0072/2020
USA/VA-Noblis-S01B02/2020
USA/TX-DSHS-4847/2020
USA/UMW21484345/2020
USA/UMW21495238/2020
USA/UMW21497422/2020
USA/NE-Noblis-S04B03/2020
UGA/MAKCHScov6/2020
UGA/MAKCHScov5/2020
URY/931_del4/2020
USA/CA-LACPHL-AF01282/2020
URY/935_del4/2020
USA/CA-LACPHL-AF01283/2020
USA/CA-LACPHL-AF01285/2020
URY/934_del4/2020
USA/CA-LACPHL-AF01343/2020
USA/CA-CZB-11883/2020
USA/TG935754/2020
USA/TG935778/2020
USA/TG935838/2020
USA/TG935766/2020
USA/TG954677/2020
USA/TG954786/2020
USA/TG954799/2020
USA/TG954803/2020
USA/TG954846/2020
USA/TG954858/2020
USA/TG954870/2020
USA/TG954883/2020
England/QEUH-A0B083/2020
England/QEUH-A0BDC8/2020
England/QEUH-A0BEA7/2020
England/QEUH-A0BAA3/2020
England/QEUH-A0BE89/2020
England/QEUH-A20D63/2020
England/QEUH-A0AB29/2020
England/QEUH-A0AB74/2020
England/QEUH-A0AB47/2020
England/QEUH-A0AF96/2020
England/QEUH-A0B01A/2020
England/QEUH-A0B1BD/2020
England/QEUH-A0B1EA/2020
England/QEUH-A0B2BA/2020
England/QEUH-A0B2E7/2020
England/QEUH-A0B311/2020
Scotland/QEUH-A0B42D/2020
England/QEUH-A0B618/2020
England/QEUH-A0B742/2020
England/QEUH-A0BA94/2020
England/QEUH-A0BE4D/2020
England/QEUH-A0BEB6/2020
England/QEUH-A0BE7A/2020
England/QEUH-A0C055/2020
England/QEUH-A0C064/2020
England/QEUH-A0BE6B/2020
England/QEUH-A0BB64/2020
England/QEUH-A0BC25/2020
England/MILK-A053BD/2020
England/MILK-A05362/2020
England/MILK-A05344/2020
England/MILK-A05441/2020
England/MILK-A055A8/2020
England/MILK-A0547E/2020
England/MILK-A054BA/2020
England/MILK-A05450/2020
Wales/MILK-A0562D/2020
England/MILK-A05502/2020
England/MILK-A05678/2020
England/MILK-A0557B/2020
England/MILK-A0553F/2020
Wales/MILK-A05669/2020
England/QEUH-A0C019/2020
England/QEUH-A0C00A/2020
England/MILK-A055B7/2020
England/MILK-A05775/2020
England/MILK-A0563C/2020
England/MILK-A05793/2020
Wales/MILK-A057FD/2020
England/MILK-A05687/2020
England/MILK-A05766/2020
England/MILK-A0572A/2020
England/MILK-A056F0/2020
England/MILK-A05906/2020
Wales/MILK-A05845/2020
England/MILK-A058DC/2020
Wales/MILK-A05827/2020
England/MILK-A05CEF/2020
Wales/MILK-A05818/2020
England/MILK-A05C0D/2020
England/MILK-A05B00/2020
England/MILK-A05C49/2020
England/MILK-A05C76/2020
England/MILK-A05BF1/2020
England/MILK-A05C2B/2020
England/MILK-A05B5B/2020
England/MILK-A05AF4/2020
England/MILK-A05B2E/2020
Wales/MILK-A05B6A/2020
England/MILK-A05CFE/2020
England/MILK-A05D37/2020
Wales/MILK-A05DBF/2020
Wales/MILK-A05DDD/2020
England/MILK-A05ECB/2020
Wales/MILK-A05D73/2020
England/MILK-A05E52/2020
England/MILK-A05FB9/2020
England/MILK-A05FC8/2020
England/MILK-A05F04/2020
England/MILK-A05F40/2020
England/MILK-A05F5F/2020
England/MILK-A05EAD/2020
England/MILK-A05F13/2020
England/MILK-A0603D/2020
England/MILK-A064AA/2020
England/MILK-A05FE6/2020
England/MILK-A053AE/2020
England/MILK-A0539F/2020
England/MILK-A05380/2020
England/MILK-A054C9/2020
England/MILK-A0546F/2020
England/MILK-A05414/2020
England/MILK-A053CC/2020
England/MILK-A0549C/2020
England/MILK-A05423/2020
England/MILK-A054D8/2020
England/MILK-A05432/2020
England/MILK-A054E7/2020
England/MILK-A053DB/2020
England/MILK-A053F9/2020
England/MILK-A053EA/2020
England/MILK-A055C6/2020
England/MILK-A054F6/2020
England/MILK-A0556C/2020
England/MILK-A05599/2020
England/MILK-A055D5/2020
England/MILK-A05511/2020
England/MILK-A0558A/2020
England/MILK-A05739/2020
England/MILK-A056C3/2020
England/MILK-A0565A/2020
England/MILK-A05696/2020
England/MILK-A056D2/2020
England/MILK-A056B4/2020
England/MILK-A0561E/2020
England/MILK-A0560F/2020
England/MILK-A0564B/2020
England/MILK-A057EE/2020
England/MILK-A0570C/2020
Wales/MILK-A05836/2020
England/MILK-A05784/2020
England/MILK-A05809/2020
England/MILK-A057A2/2020
England/MILK-A057C0/2020
England/MILK-A057DF/2020
England/MILK-A05748/2020
Wales/MILK-A05854/2020
England/MILK-A058EB/2020
Wales/MILK-A05863/2020
England/MILK-A05B3D/2020
England/MILK-A05B88/2020
England/MILK-A05B79/2020
England/MILK-A05B1F/2020
Wales/MILK-A05B4C/2020
England/MILK-A05C1C/2020
England/MILK-A05C3A/2020
England/MILK-A05BC4/2020
England/MILK-A05BB5/2020
England/MILK-A05BD3/2020
England/MILK-A05C67/2020
England/MILK-A05BE2/2020
England/MILK-A05C85/2020
Wales/MILK-A05D91/2020
England/MILK-A05CC1/2020
England/MILK-A05D28/2020
England/MILK-A05CA3/2020
Wales/MILK-A05D82/2020
England/MILK-A05D19/2020
England/MILK-A05D46/2020
England/MILK-A05D0A/2020
England/MILK-A05C94/2020
England/MILK-A05CD0/2020
England/MILK-A05E8F/2020
England/MILK-A05E9E/2020
England/MILK-A05E61/2020
England/MILK-A05DFB/2020
England/MILK-A05F6E/2020
England/MILK-A05EF8/2020
England/MILK-A0601F/2020
England/MILK-A05F7D/2020
England/MILK-A05F22/2020
England/MILK-A064B9/2020
England/MILK-A0647D/2020
England/MILK-A06237/2020
England/MILK-A064C8/2020
England/MILK-A0648C/2020
England/MILK-A064D7/2020
England/QEUH-9FF3E4/2020
England/QEUH-9FF487/2020
England/QEUH-9FF3C6/2020
England/QEUH-9FF4A5/2020
England/QEUH-9FF3B7/2020
England/QEUH-9FF4C3/2020
England/QEUH-9FF4B4/2020
England/QEUH-9FF8A9/2020
England/QEUH-9FF96A/2020
England/QEUH-9FFA76/2020
England/QEUH-9FFAB2/2020
England/QEUH-9FFA49/2020
England/QEUH-9FFA94/2020
England/QEUH-9FF8F4/2020
England/QEUH-9FF94C/2020
England/QEUH-9FFAFE/2020
England/QEUH-9FFA58/2020
England/QEUH-9FFC07/2020
England/QEUH-9FF997/2020
England/QEUH-A001D6/2020
England/QEUH-A001C7/2020
England/QEUH-A001E5/2020
England/QEUH-A00200/2020
England/QEUH-A00297/2020
Scotland/QEUH-A006D7/2020
Scotland/QEUH-A006C8/2020
England/QEUH-A00613/2020
England/QEUH-A00491/2020
England/QEUH-A004BF/2020
England/QEUH-A00983/2020
Scotland/QEUH-A0066E/2020
England/QEUH-A008E0/2020
England/QEUH-A008D1/2020
England/QEUH-A00895/2020
England/QEUH-A0080E/2020
England/QEUH-9FF26F/2020
England/QEUH-9FF41E/2020
England/QEUH-9FF42D/2020
England/QEUH-9FF469/2020
England/QEUH-9FF44B/2020
England/QEUH-9FF496/2020
England/QEUH-9FF43C/2020
England/QEUH-9FF51B/2020
England/QEUH-9FF45A/2020
England/QEUH-9FF50C/2020
England/QEUH-9FF618/2020
England/QEUH-9FF8B8/2020
England/QEUH-9FF89A/2020
England/QEUH-9FF87C/2020
England/QEUH-9FF92E/2020
England/QEUH-9FF9A6/2020
England/QEUH-9FF91F/2020
England/QEUH-9FF979/2020
England/QEUH-9FF988/2020
England/QEUH-9FF8C7/2020
England/QEUH-9FF9B5/2020
England/QEUH-9FF93D/2020
England/QEUH-9FF900/2020
England/QEUH-9FFB19/2020
England/QEUH-9FFAC1/2020
Scotland/QEUH-9FF3D5/2020
England/QEUH-9FFAEF/2020
Scotland/QEUH-9FFA67/2020
England/QEUH-9FFC52/2020
England/QEUH-9FFC9E/2020
England/QEUH-9FFC43/2020
England/QEUH-9FFC8F/2020
England/QEUH-9FFDAA/2020
England/QEUH-9FFDF5/2020
England/QEUH-9FFDE6/2020
England/QEUH-9FFDC8/2020
England/QEUH-9FFDD7/2020
England/QEUH-9FFE01/2020
England/QEUH-9FFF59/2020
England/QEUH-9FFF77/2020
England/QEUH-9FFDB9/2020
England/QEUH-9FFF3B/2020
England/QEUH-A0015E/2020
England/QEUH-A0019A/2020
England/QEUH-A001A9/2020
Scotland/QEUH-9FFB37/2020
England/QEUH-A0018B/2020
Wales/QEUH-A0017C/2020
England/QEUH-A0021F/2020
Wales/QEUH-A001F4/2020
England/QEUH-A0022E/2020
England/QEUH-A0023D/2020
England/QEUH-A0024C/2020
England/QEUH-A0026A/2020
Scotland/QEUH-A00279/2020
England/QEUH-A00288/2020
England/QEUH-A00473/2020
England/QEUH-A00482/2020
England/QEUH-A004DD/2020
England/QEUH-A004A0/2020
England/QEUH-A004CE/2020
England/QEUH-A00710/2020
England/QEUH-A0072F/2020
England/QEUH-A006AA/2020
England/QEUH-A004EC/2020
England/QEUH-A0074D/2020
England/QEUH-A006F5/2020
England/QEUH-A0073E/2020
England/QEUH-A0081D/2020
England/QEUH-A0091A/2020
England/QEUH-A00929/2020
England/QEUH-A00947/2020
England/QEUH-A008B3/2020
England/QEUH-A00938/2020
England/QEUH-A00868/2020
England/QEUH-A0083B/2020
England/QEUH-A00956/2020
England/QEUH-A00974/2020
England/CAMC-A3F578/2020
Switzerland/BE-ETHZ-300461/2020
England/ALDP-B3E657/2020
Switzerland/BE-ETHZ-300473/2020
Switzerland/BE-ETHZ-300458/2020
USA/TG1047056/2020
MEX/CMX-160/2020
USA/TG1047081/2020
USA/TG1047057/2020
USA/TG1047091/2020
USA/TG1047094/2020
USA/TG1047104/2020
USA/TG1047103/2020
USA/TG1047106/2020
USA/TG1047105/2020
USA/TG1047109/2020
USA/TG1047116/2020
USA/TG1047117/2020
USA/TG1047118/2020
USA/TG1047127/2020
USA/TG1047129/2020
USA/TG955609/2020
USA/TG955617/2020
USA/TG955639/2020
USA/TG955635/2020
USA/TG954986/2020
USA/TG955022/2020
USA/TG955051/2020
USA/TG955124/2020
USA/TG955247/2020
USA/TG955551/2020
USA/TG955284/2020
USA/TG955555/2020
USA/TG955567/2020
USA/TG955579/2020
USA/TG959662/2020
USA/TG955591/2020
USA/TG959674/2020
USA/TG968283/2020
USA/TG969390/2020
USA/TG974105/2020
USA/SEARCH-8847/2020
USA/NE-Noblis-S07B05/2020
USA/hCoV_19_USA_ID_IVREF_663796_2020/2020
USA/hCoV_19_USA_ID_IVREF_664265_2020/2020
USA/hCoV_19_USA_ID_IVREF_663936_2020/2020
Iceland/4045/2020
Iceland/4046/2020
Iceland/4047/2020
Iceland/4044/2020
Iceland/4107/2020
Iceland/4108/2020
Iceland/4109/2020
Iceland/4339/2020
Iceland/4340/2020
Iceland/4344/2020
Iceland/4343/2020
Iceland/4489/2020
Iceland/4488/2020
Iceland/4484/2020
Iceland/4497/2020
Iceland/4501/2020
Iceland/4615/2020
Iceland/4624/2020
Iceland/4619/2020
Iceland/4891/2020
Iceland/4042/2020
Iceland/4892/2020
Iceland/4897/2020
Iceland/4895/2020
Iceland/4898/2020
Iceland/4896/2020
Iceland/4894/2020
Iceland/4893/2020
Iceland/5015/2020
Iceland/5028/2020
Iceland/5007/2020
Iceland/5412/2020
Iceland/5413/2020
Iceland/5415/2020
Iceland/5418/2020
Iceland/5414/2020
Iceland/6423/2020
Iceland/5417/2020
Iceland/6424/2020
Iceland/6581/2020
Iceland/6696/2020
Iceland/6801/2020
Estonia/Cov0838/2020
Estonia/Cov0836/2020
Estonia/Cov0849/2020
Estonia/Cov0850/2020
Estonia/Cov0819/2020
Estonia/Cov0821/2020
Switzerland/BL-UHB-42463028/2020
Switzerland/BE-42464092/2020
Switzerland/BS-UHB-42463164/2020
Switzerland/BS-UHB-42463595/2020
Switzerland/GR-42463332/2020
USA/WA-S2890/2020
USA/WA-S2891/2020
USA/WA-S2892/2020
USA/WA-S2888/2020
USA/WA-S2893/2020
USA/WA-S2889/2020
USA/WA-S2896/2020
USA/UT-UPHL-201030072/2020
USA/MD-MDH-0240/2020
HongKong/Case5111/2020
USA/MN-MDH-1848/2020
USA/MN-MDH-1849/2020
USA/MN-MDH-1935/2020
USA/MN-MDH-1934/2020
USA/FL-BPHL-1710/2020
USA/FL-BPHL-1721/2020
USA/FL-BPHL-1722/2020
USA/FL-BPHL-1723/2020
USA/FL-BPHL-1724/2020
USA/FL-BPHL-1725/2020
USA/FL-BPHL-1726/2020
USA/FL-BPHL-1727/2020
USA/FL-BPHL-1728/2020
USA/FL-BPHL-1729/2020
USA/FL-BPHL-1730/2020
USA/FL-BPHL-1731/2020
USA/FL-BPHL-1732/2020
BHR/340790022/2020
USA/UT-UPHL-201109489/2020
USA/CA-CZB-11852/2020
USA/UT-UPHL-201109190/2020
USA/CA-CZB-11909/2020
USA/CA-CZB-11854/2020
USA/CA-CZB-11815/2020
USA/CA-CZB-11817/2020
USA/CA-CZB-11816/2020
USA/CA-CZB-11818/2020
USA/MN-MDH-2005/2020
USA/WI-UW-1962/2020
USA/WI-UW-2022/2020
USA/WI-UW-1965/2020
USA/WI-UW-2032/2020
USA/WI-UW-2040/2020
USA/IL-UW-2046/2020
USA/WI-UW-2060/2020
USA/WI-UW-2129/2020
USA/IL-UW-2115/2020
USA/NY-CDC-2-3693757/2020
USA/NY-CDC-2-3693492/2020
USA/MA-MGH-03203/2020
USA/MA-MGH-02737/2020
USA/MA-MGH-03205/2020
USA/CA-CZB-11894/2020
USA/NMDOH-2020380589/2020
USA/FL-BPHL-2298/2020
IRQ/IRQ-BAS1/2020
USA/FL-QDX-3347/2020
USA/MA-MGH-03206/2020
IRQ/IRQ-BAS2/2020
USA/MI-Noblis-S12B06/2020
USA/VA_NIDDL_25237/2020
USA/VA_NIDDL_25247/2020
USA/VA_NIDDL_25260/2020
USA/VA_NIDDL_25264/2020
USA/VA_NIDDL_25242/2020
USA/AZ-2635/2020
URY/969_del4/2020
USA/AZ-2638/2020
USA/AZ-2636/2020
USA/AZ-2634/2020
USA/CA-CHLA-PLM71218456/2020
USA/AZ-2633/2020
USA/TG954844/2020
USA/TG954847/2020
USA/TG935826/2020
USA/CA-CZB-14725/2020
USA/CA-CZB-11895/2020
England/MILK-9F0459/2020
USA/TG954882/2020
England/QEUH-A1DEA2/2020
England/QEUH-A1DD69/2020
England/QEUH-A1DE75/2020
England/QEUH-A1DE57/2020
England/QEUH-A1DE84/2020
England/QEUH-A1DF45/2020
England/QEUH-A1DF27/2020
England/QEUH-A1DEEE/2020
England/QEUH-A1DEC0/2020
England/QEUH-A1DEB1/2020
England/QEUH-A1DF90/2020
England/QEUH-A1DF18/2020
England/QEUH-A1DF63/2020
England/QEUH-A1E199/2020
England/QEUH-A1E14E/2020
England/QEUH-A1DFFA/2020
England/QEUH-A1E1A8/2020
England/QEUH-A1E1C6/2020
England/QEUH-A1E1D5/2020
England/QEUH-A1DFBE/2020
England/QEUH-A1E1B7/2020
England/QEUH-A1DD2D/2020
England/QEUH-A1E102/2020
England/QEUH-A1E23C/2020
England/QEUH-A1E24B/2020
England/QEUH-A1E22D/2020
England/QEUH-A1E21E/2020
England/QEUH-A1E560/2020
England/QEUH-A1E5AC/2020
England/QEUH-A1E4FA/2020
England/QEUH-A1E59D/2020
England/QEUH-A1E8C1/2020
England/QEUH-A1E57F/2020
England/QEUH-A1E9A0/2020
England/QEUH-A1E946/2020
England/QEUH-A1E8B2/2020
England/QEUH-A1E8FE/2020
England/QEUH-A1E9BF/2020
England/QEUH-A1E919/2020
England/QEUH-A1E90A/2020
England/QEUH-A1E982/2020
England/QEUH-A1E991/2020
England/QEUH-A1E964/2020
England/QEUH-A1E8D0/2020
England/QEUH-A1E928/2020
England/QEUH-A1E973/2020
England/QEUH-A1EDFF/2020
England/QEUH-A1EE0B/2020
England/QEUH-A1EE29/2020
England/QEUH-A1EE47/2020
England/QEUH-A1EE65/2020
England/QEUH-A1EE1A/2020
England/QEUH-A1EE83/2020
England/QEUH-A1EDE0/2020
England/QEUH-A1F4AE/2020
Scotland/QEUH-A1F435/2020
England/QEUH-A1F471/2020
England/QEUH-A1F4EA/2020
England/QEUH-A211A2/2020
England/QEUH-A1F444/2020
England/QEUH-A1F462/2020
England/QEUH-A1F4BD/2020
England/QEUH-A1F4DB/2020
England/QEUH-A212EB/2020
England/QEUH-A21324/2020
England/QEUH-A211B1/2020
England/QEUH-A21667/2020
England/QEUH-A21315/2020
England/QEUH-A21685/2020
England/QEUH-A21360/2020
England/QEUH-A216C1/2020
England/QEUH-A21834/2020
England/QEUH-A2139D/2020
England/QEUH-A21597/2020
England/QEUH-A213BB/2020
England/QEUH-A21694/2020
England/QEUH-A21333/2020
England/QEUH-A21676/2020
England/QEUH-A21843/2020
England/QEUH-A21852/2020
England/QEUH-A2239C/2020
England/QEUH-A2238D/2020
England/QEUH-A216D0/2020
England/QEUH-A22341/2020
England/QEUH-A2153D/2020
England/QEUH-A223C9/2020
England/QEUH-A218DA/2020
England/QEUH-A21913/2020
England/QEUH-A2237E/2020
England/QEUH-A21F7B/2020
England/QEUH-A2188F/2020
England/QEUH-A22332/2020
England/QEUH-A21F99/2020
England/QEUH-A2198C/2020
England/QEUH-A216B2/2020
England/QEUH-A21870/2020
England/QEUH-A2236F/2020
England/QEUH-A2152E/2020
England/QEUH-A218F8/2020
England/QEUH-A223D8/2020
England/QEUH-A2189E/2020
England/ALDP-9FCA6A/2020
England/ALDP-9FCB49/2020
England/ALDP-9FC89D/2020
England/ALDP-9FCEF5/2020
England/ALDP-9FCEAA/2020
England/QEUH-A223E7/2020
England/ALDP-9FC8D9/2020
England/ALDP-9FCC0A/2020
England/ALDP-9FCFA7/2020
England/ALDP-9FCE13/2020
England/ALDP-9FCED7/2020
England/ALDP-9FCE31/2020
England/ALDP-9FD7BD/2020
England/ALDP-9FD5FF/2020
England/ALDP-9FD60B/2020
England/ALDP-9FD5B3/2020
England/ALDP-9FD771/2020
England/ALDP-9FD638/2020
England/ALDP-9FD7EA/2020
England/ALDP-9FDE6D/2020
England/ALDP-9FDA69/2020
England/ALDP-9FDAC3/2020
England/ALDP-9FDB75/2020
England/ALDP-9FDB39/2020
England/ALDP-9FDA78/2020
England/ALDP-9FE00C/2020
England/ALDP-9FDD8E/2020
England/QEUH-A1DF72/2020
England/QEUH-A1DFAF/2020
England/QEUH-A1DF36/2020
England/QEUH-A1DE93/2020
England/QEUH-A1DF09/2020
England/QEUH-A1DE66/2020
England/ALDP-9FD5D1/2020
England/QEUH-A1DFCD/2020
England/QEUH-A1DFDC/2020
England/QEUH-A1DEDF/2020
England/QEUH-A1E16C/2020
England/QEUH-A1E15D/2020
England/QEUH-A1E1E4/2020
England/QEUH-A1DFEB/2020
England/QEUH-A1E18A/2020
England/QEUH-A1DF81/2020
England/QEUH-A1E25A/2020
England/QEUH-A1E894/2020
England/QEUH-A1E8EF/2020
England/QEUH-A1E955/2020
England/QEUH-A1F453/2020
England/QEUH-A1F480/2020
England/QEUH-A1FA15/2020
England/QEUH-A1F9EB/2020
England/QEUH-A1FCA6/2020
England/QEUH-A1FC97/2020
England/QEUH-A1FC88/2020
England/QEUH-A1F9BE/2020
England/QEUH-A1E13F/2020
England/QEUH-A1F9FA/2020
England/QEUH-A1FC79/2020
England/QEUH-A1F4F9/2020
England/QEUH-A1FA06/2020
England/QEUH-A1F9CD/2020
England/QEUH-A1FCB5/2020
England/QEUH-A1FCD3/2020
England/QEUH-A1E20F/2020
England/QEUH-A1FCF1/2020
England/QEUH-A1FE91/2020
England/QEUH-A1FCE2/2020
England/QEUH-A20237/2020
England/QEUH-A20246/2020
England/QEUH-A20264/2020
England/QEUH-A202CE/2020
England/QEUH-A20307/2020
England/QEUH-A20255/2020
England/QEUH-A20334/2020
England/QEUH-A20325/2020
England/QEUH-A202A0/2020
England/QEUH-A202FB/2020
England/QEUH-A20291/2020
England/QEUH-A20282/2020
England/QEUH-A202BF/2020
England/QEUH-A1FCC4/2020
England/QEUH-A20273/2020
England/QEUH-A202DD/2020
England/QEUH-A202EC/2020
England/QEUH-A2038F/2020
England/QEUH-A2046E/2020
England/QEUH-A2047D/2020
England/QEUH-A2048C/2020
England/QEUH-A20361/2020
England/QEUH-A2045F/2020
England/QEUH-A20352/2020
England/QEUH-A20343/2020
England/QEUH-A204B9/2020
England/QEUH-A2054D/2020
England/QEUH-A204E6/2020
England/QEUH-A2052F/2020
England/QEUH-A20729/2020
England/QEUH-A208EA/2020
England/QEUH-A20756/2020
England/QEUH-A20747/2020
England/QEUH-A208AE/2020
England/QEUH-A2055C/2020
England/QEUH-A20738/2020
England/QEUH-A2071A/2020
England/QEUH-A208CC/2020
England/QEUH-A208DB/2020
England/QEUH-A20765/2020
England/QEUH-A20774/2020
England/QEUH-A208F9/2020
England/QEUH-A20914/2020
England/QEUH-A20905/2020
England/QEUH-A20932/2020
England/QEUH-A2096F/2020
England/QEUH-A2098D/2020
England/QEUH-A209BA/2020
England/QEUH-A209C9/2020
England/QEUH-A21078/2020
England/QEUH-A21096/2020
England/QEUH-A2099C/2020
England/QEUH-A209E7/2020
England/QEUH-A209D8/2020
England/QEUH-A21069/2020
England/QEUH-A2105A/2020
England/QEUH-A209AB/2020
England/QEUH-A2100F/2020
England/QEUH-A2102D/2020
England/QEUH-A20D54/2020
England/QEUH-A210A5/2020
England/QEUH-A21227/2020
England/QEUH-A21236/2020
England/QEUH-A21175/2020
England/QEUH-A2156A/2020
England/QEUH-A213CA/2020
England/QEUH-A212CD/2020
England/QEUH-A212DC/2020
England/QEUH-A21281/2020
England/QEUH-A21263/2020
England/QEUH-A21342/2020
England/QEUH-A21272/2020
England/QEUH-A212AF/2020
England/QEUH-A21290/2020
England/QEUH-A21245/2020
England/QEUH-A21306/2020
England/QEUH-A212BE/2020
England/QEUH-A215B5/2020
England/QEUH-A215A6/2020
England/QEUH-A215C4/2020
England/QEUH-A215E2/2020
England/QEUH-A215D3/2020
England/QEUH-A215F1/2020
England/QEUH-A21E23/2020
England/QEUH-A2161C/2020
England/QEUH-A21904/2020
England/QEUH-A21254/2020
England/QEUH-A2160D/2020
England/QEUH-A21DEA/2020
England/QEUH-A21DF9/2020
England/QEUH-A21E14/2020
England/QEUH-A2162B/2020
England/QEUH-A21E05/2020
England/QEUH-A218BC/2020
England/QEUH-A21E32/2020
England/QEUH-A21E7E/2020
England/QEUH-A21E50/2020
England/QEUH-A21E9C/2020
England/QEUH-A21E6F/2020
England/QEUH-A21E8D/2020
England/QEUH-A21F4E/2020
England/QEUH-A21EAB/2020
England/QEUH-A21EC9/2020
England/QEUH-A223AB/2020
England/QEUH-A22305/2020
England/QEUH-A21825/2020
England/QEUH-A21FC6/2020
England/QEUH-A22226/2020
England/QEUH-A21F5D/2020
England/QEUH-A216A3/2020
England/QEUH-A22235/2020
England/QEUH-A221ED/2020
England/QEUH-A21FA8/2020
England/QEUH-A21FB7/2020
England/QEUH-A22323/2020
England/QEUH-A22402/2020
England/QEUH-A22420/2020
England/QEUH-A223F6/2020
England/QEUH-A2243F/2020
England/QEUH-A2246C/2020
England/QEUH-A2244E/2020
England/QEUH-A2245D/2020
England/ALDP-9FC7AF/2020
England/QEUH-A22499/2020
England/QEUH-A2247B/2020
England/QEUH-A2248A/2020
England/QEUH-A224E4/2020
England/QEUH-A224B7/2020
England/QEUH-A224A8/2020
England/QEUH-A22208/2020
England/QEUH-A226DF/2020
England/QEUH-A221DE/2020
England/ALDP-9FC772/2020
England/QEUH-A22709/2020
England/QEUH-A224D5/2020
England/ALDP-9FC851/2020
England/ALDP-9FC7CD/2020
England/ALDP-9FC860/2020
England/ALDP-9FC824/2020
England/ALDP-9FC842/2020
England/ALDP-9FCA2E/2020
England/ALDP-9FC8E8/2020
England/ALDP-9FC930/2020
England/QEUH-A224C6/2020
England/ALDP-9FC87F/2020
England/ALDP-9FC8CA/2020
England/ALDP-9FC8F7/2020
England/ALDP-9FC9A9/2020
England/ALDP-9FC9B8/2020
England/ALDP-9FC8BB/2020
England/ALDP-9FC912/2020
England/ALDP-9FCA3D/2020
England/ALDP-9FC88E/2020
England/ALDP-9FC903/2020
England/ALDP-9FCA88/2020
England/ALDP-9FCA4C/2020
England/ALDP-9FCA97/2020
England/ALDP-9FCA79/2020
England/ALDP-9FCA5B/2020
England/ALDP-9FCB0D/2020
England/ALDP-9FCAA6/2020
England/ALDP-9FCAC4/2020
England/ALDP-9FCAB5/2020
England/ALDP-9FCB1C/2020
England/ALDP-9FCAD3/2020
England/ALDP-9FCAF1/2020
England/ALDP-9FCAE2/2020
England/ALDP-9FCC28/2020
England/ALDP-9FCB76/2020
England/ALDP-9FCBA3/2020
England/ALDP-9FCBB2/2020
England/ALDP-9FCBC1/2020
England/ALDP-9FCBFE/2020
England/ALDP-9FCBD0/2020
England/ALDP-9FCB58/2020
England/ALDP-9FCB3A/2020
England/ALDP-9FCC46/2020
England/ALDP-9FCB85/2020
England/ALDP-9FCB67/2020
England/ALDP-9FCC64/2020
England/ALDP-9FCC73/2020
England/ALDP-9FCC55/2020
England/ALDP-9FCDE9/2020
England/ALDP-9FCDCB/2020
England/ALDP-9FCC82/2020
England/ALDP-9FCCCE/2020
England/ALDP-9FCDDA/2020
England/ALDP-9FCD16/2020
England/ALDP-9FCDBC/2020
England/ALDP-9FCD9E/2020
England/ALDP-9FCDF8/2020
England/ALDP-9FCE22/2020
England/ALDP-9FCE04/2020
England/ALDP-9FCE7D/2020
England/ALDP-9FCE40/2020
England/ALDP-9FCE5F/2020
England/ALDP-9FCE6E/2020
England/ALDP-9FCF2F/2020
England/ALDP-9FCF3E/2020
England/ALDP-9FCFB6/2020
England/ALDP-9FCF5C/2020
England/ALDP-9FCEE6/2020
England/ALDP-9FCE9B/2020
England/ALDP-9FCF01/2020
England/ALDP-9FCFD4/2020
England/ALDP-9FCF89/2020
England/ALDP-9FCFC5/2020
England/ALDP-9FCF6B/2020
England/ALDP-9FD50E/2020
England/ALDP-9FD4E3/2020
England/ALDP-9FD4D4/2020
England/ALDP-9FD4A7/2020
England/ALDP-9FD47A/2020
England/ALDP-9FD4B6/2020
England/ALDP-9FD4C5/2020
England/ALDP-9FD4F2/2020
England/ALDP-9FD559/2020
England/ALDP-9FD498/2020
England/ALDP-9FD568/2020
England/ALDP-9FD52C/2020
England/ALDP-9FD54A/2020
England/ALDP-9FCEB9/2020
England/ALDP-9FD595/2020
England/ALDP-9FD53B/2020
England/ALDP-9FD577/2020
England/ALDP-9FD5C2/2020
England/ALDP-9FD665/2020
England/ALDP-9FD6A1/2020
England/ALDP-9FD647/2020
England/ALDP-9FD5E0/2020
England/ALDP-9FD692/2020
England/ALDP-9FD61A/2020
England/ALDP-9FD656/2020
England/ALDP-9FD6CF/2020
England/ALDP-9FD629/2020
England/ALDP-9FD6B0/2020
England/ALDP-9FD744/2020
England/ALDP-9FD674/2020
England/ALDP-9FD708/2020
England/ALDP-9FD726/2020
England/ALDP-9FD735/2020
England/ALDP-9FD6DE/2020
England/ALDP-9FD6FC/2020
England/ALDP-9FD51D/2020
England/ALDP-9FD717/2020
England/ALDP-9FD79F/2020
England/ALDP-9FD6ED/2020
England/ALDP-9FD7DB/2020
England/ALDP-9FD7AE/2020
England/ALDP-9FD753/2020
England/ALDP-9FDA4B/2020
England/ALDP-9FDAB4/2020
England/ALDP-9FDAA5/2020
England/ALDP-9FDA96/2020
England/ALDP-9FDB1B/2020
England/ALDP-9FDB2A/2020
England/ALDP-9FDB57/2020
England/ALDP-9FDB48/2020
England/ALDP-9FDB0C/2020
England/ALDP-9FDBB1/2020
England/ALDP-9FDAD2/2020
England/ALDP-9FDB84/2020
England/ALDP-9FDD15/2020
England/ALDP-9FDD33/2020
England/ALDP-9FDA5A/2020
England/ALDP-9FDE21/2020
England/ALDP-9FDD24/2020
England/ALDP-9FDDD9/2020
England/ALDP-9FDE30/2020
England/ALDP-9FDDBB/2020
England/ALDP-9FDD7F/2020
England/ALDP-9FDDF7/2020
England/ALDP-9FDD60/2020
England/ALDP-9FDE4F/2020
England/ALDP-9FDE7C/2020
England/ALDP-9FDD9D/2020
England/ALDP-9FDD51/2020
England/ALDP-9FDE8B/2020
England/ALDP-9FDE5E/2020
England/ALDP-9FDED6/2020
England/ALDP-9FDEA9/2020
England/ALDP-9FDEE5/2020
England/ALDP-9FDEC7/2020
England/ALDP-9FDE9A/2020
England/ALDP-9FDF88/2020
England/ALDP-9FDEB8/2020
England/ALDP-9FDF2E/2020
England/ALDP-9FE01B/2020
England/ALDP-9FDF5B/2020
England/ALDP-9FC763/2020
England/ALDP-9FDFD3/2020
England/ALDP-9FDF00/2020
England/ALDP-9FCEC8/2020
England/ALDP-9FC9C7/2020
England/ALDP-9FDDE8/2020
England/ALDP-9FCB94/2020
England/ALDP-9FCF98/2020
England/ALDP-9FCC19/2020
England/ALDP-9FCF4D/2020
England/ALDP-9FCDAD/2020
England/ALDP-9FC9F4/2020
England/ALDP-9FC9E5/2020
England/ALDP-9FCBEF/2020
England/ALDP-9FCC37/2020
England/ALDP-9FD683/2020
England/ALDP-9FD586/2020
England/ALDP-9FDBC0/2020
England/ALDP-9FDAF0/2020
England/ALDP-9FD780/2020
England/ALDP-9FD5A4/2020
England/ALDP-9FDE12/2020
England/ALDP-9FDF1F/2020
England/ALDP-9FDE03/2020
England/ALDP-9FDEF4/2020
England/ALDP-9FDDCA/2020
England/ALDP-9FDFE2/2020
Scotland/QEUH-A1DA08/2020
Scotland/QEUH-A1DA17/2020
Scotland/QEUH-A1DA26/2020
Scotland/QEUH-A1D9FC/2020
Scotland/QEUH-A1DD78/2020
Scotland/QEUH-A1E050/2020
Scotland/QEUH-A1E041/2020
Scotland/QEUH-A1E06F/2020
Scotland/QEUH-A1E07E/2020
Scotland/QEUH-A1DD5A/2020
Scotland/QEUH-A1E0C9/2020
Scotland/QEUH-A1E0BA/2020
Scotland/QEUH-A1E0AB/2020
Scotland/QEUH-A1E0F6/2020
Scotland/QEUH-A1E09C/2020
Scotland/QEUH-A1E111/2020
Scotland/QEUH-A1E120/2020
Scotland/QEUH-A1E0D8/2020
Scotland/QEUH-A1E0E7/2020
Scotland/QEUH-A1E3DF/2020
Scotland/QEUH-A1E3C0/2020
Scotland/QEUH-A1E445/2020
Scotland/QEUH-A1E409/2020
Scotland/QEUH-A1E3FD/2020
Scotland/QEUH-A1E3EE/2020
Scotland/QEUH-A1E418/2020
Scotland/QEUH-A1E436/2020
Scotland/QEUH-A1E427/2020
Scotland/QEUH-A1E533/2020
Scotland/QEUH-A1E6F4/2020
Scotland/QEUH-A1E032/2020
Scotland/QEUH-A1E542/2020
Scotland/QEUH-A1E58E/2020
Scotland/QEUH-A1E9FB/2020
Scotland/QEUH-A1E551/2020
England/QEUH-A1E937/2020
Scotland/QEUH-A1E700/2020
Scotland/QEUH-A1E9EC/2020
Scotland/QEUH-A1E506/2020
Scotland/QEUH-A1E08D/2020
Scotland/QEUH-A1E515/2020
Scotland/QEUH-A1E5CA/2020
Scotland/QEUH-A1EA16/2020
Scotland/QEUH-A1EA61/2020
Scotland/QEUH-A1EA07/2020
Scotland/QEUH-A1EA70/2020
Scotland/QEUH-A1EE38/2020
Scotland/QEUH-A1EA52/2020
Scotland/QEUH-A1EA25/2020
Scotland/QEUH-A1EDD1/2020
Scotland/QEUH-A1EA43/2020
Scotland/QEUH-A1EA34/2020
Scotland/QEUH-A1EE56/2020
Scotland/QEUH-A20316/2020
Scotland/QEUH-A2154C/2020
Scotland/QEUH-A1FE55/2020
Scotland/QEUH-A2155B/2020
Scotland/QEUH-A1EE74/2020
Scotland/QEUH-A214F4/2020
Scotland/QEUH-A1F72D/2020
Scotland/QEUH-A211C0/2020
Scotland/QEUH-A21579/2020
Scotland/QEUH-A21649/2020
Scotland/QEUH-A21588/2020
Scotland/QEUH-A217EC/2020
Scotland/QEUH-A217FB/2020
Scotland/QEUH-A21658/2020
Scotland/QEUH-A2163A/2020
Scotland/QEUH-A21807/2020
Scotland/QEUH-A21861/2020
Scotland/QEUH-A217DD/2020
Scotland/QEUH-A2196E/2020
Scotland/QEUH-A21922/2020
Scotland/QEUH-A2199B/2020
Scotland/QEUH-A21940/2020
Scotland/QEUH-A218CB/2020
Scotland/QEUH-A2195F/2020
Scotland/QEUH-A21931/2020
Scotland/QEUH-A21816/2020
Scotland/QEUH-A219AA/2020
Scotland/QEUH-A2197D/2020
Scotland/QEUH-A21F6C/2020
Scotland/QEUH-A218E9/2020
Scotland/QEUH-A21F8A/2020
England/QEUH-A0B250/2020
England/QEUH-A0B056/2020
England/QEUH-A0AC44/2020
England/QEUH-A0B0DE/2020
England/QEUH-A0AC53/2020
England/QEUH-A0AF3C/2020
England/QEUH-A0ABED/2020
England/QEUH-A0B144/2020
England/QEUH-A0B241/2020
England/QEUH-A0AAFF/2020
England/QEUH-A0AF0F/2020
Scotland/QEUH-A1F514/2020
England/QEUH-A0BC07/2020
England/QEUH-A0B9D3/2020
Scotland/QEUH-A1F505/2020
England/QEUH-A0C389/2020
Wales/QEUH-A0BB46/2020
Scotland/QEUH-A1F57E/2020
Scotland/QEUH-A1F541/2020
Scotland/QEUH-A1F59C/2020
Scotland/QEUH-A1F56F/2020
Scotland/QEUH-A1F58D/2020
Scotland/QEUH-A1F550/2020
Scotland/QEUH-A1F523/2020
Scotland/QEUH-A1F5AB/2020
Scotland/QEUH-A1F5C9/2020
Scotland/QEUH-A1F5F6/2020
Scotland/QEUH-A1F63F/2020
Scotland/QEUH-A1F5BA/2020
Scotland/QEUH-A1F5D8/2020
Scotland/QEUH-A1F5E7/2020
Scotland/QEUH-A1F66C/2020
Scotland/QEUH-A1F64E/2020
Scotland/QEUH-A1F67B/2020
Scotland/QEUH-A1F611/2020
Scotland/QEUH-A1F602/2020
Scotland/QEUH-A1F6D5/2020
Scotland/QEUH-A1F699/2020
Scotland/QEUH-A1F68A/2020
Scotland/QEUH-A1F6E4/2020
Scotland/QEUH-A1F6C6/2020
Scotland/QEUH-A1F73C/2020
Scotland/QEUH-A1F6B7/2020
Scotland/QEUH-A1F620/2020
Scotland/QEUH-A1F6F3/2020
Scotland/QEUH-A1F75A/2020
Scotland/QEUH-A1F796/2020
Scotland/QEUH-A1F70F/2020
Scotland/QEUH-A1F787/2020
Scotland/QEUH-A1F769/2020
Scotland/QEUH-A1F71E/2020
Scotland/QEUH-A1F778/2020
Scotland/QEUH-A1F7F0/2020
Scotland/QEUH-A1F82A/2020
Scotland/QEUH-A1F80C/2020
Scotland/QEUH-A1F74B/2020
Scotland/QEUH-A1F7C3/2020
Scotland/QEUH-A1F7D2/2020
Scotland/QEUH-A1F6A8/2020
Scotland/QEUH-A1F7A5/2020
Scotland/QEUH-A1F7B4/2020
Scotland/QEUH-A1F7E1/2020
Scotland/QEUH-A1F8DF/2020
Scotland/QEUH-A1F866/2020
Scotland/QEUH-A1F8EE/2020
Scotland/QEUH-A1F839/2020
Scotland/QEUH-A1F8C0/2020
Scotland/QEUH-A1F8B1/2020
Scotland/QEUH-A1F857/2020
Scotland/QEUH-A1F893/2020
Scotland/QEUH-A1F875/2020
Scotland/QEUH-A1F884/2020
Scotland/QEUH-A1F848/2020
Scotland/QEUH-A1F963/2020
Scotland/QEUH-A1F936/2020
Scotland/QEUH-A1F927/2020
Scotland/QEUH-A1F918/2020
Scotland/QEUH-A1F909/2020
Scotland/QEUH-A1F972/2020
Scotland/QEUH-A1F81B/2020
Scotland/QEUH-A1F981/2020
Scotland/QEUH-A1FA33/2020
Scotland/QEUH-A1FA42/2020
Scotland/QEUH-A1F990/2020
Scotland/QEUH-A1F8FD/2020
Scotland/QEUH-A1FB30/2020
Scotland/QEUH-A1FB12/2020
Scotland/QEUH-A1FAE8/2020
Scotland/QEUH-A1FAF7/2020
Scotland/QEUH-A1FAAC/2020
Scotland/QEUH-A1FA8E/2020
Scotland/QEUH-A1FACA/2020
Scotland/QEUH-A1FABB/2020
Scotland/QEUH-A1FA9D/2020
Scotland/QEUH-A1FA51/2020
Scotland/QEUH-A1FB03/2020
Scotland/QEUH-A1FB21/2020
Scotland/QEUH-A1FA7F/2020
Scotland/QEUH-A1FA60/2020
Scotland/QEUH-A1FB8B/2020
Scotland/QEUH-A1FB6D/2020
Scotland/QEUH-A1FB5E/2020
Scotland/QEUH-A1FB9A/2020
Scotland/QEUH-A1FB7C/2020
Scotland/QEUH-A1FC3D/2020
Scotland/QEUH-A1FBF4/2020
Scotland/QEUH-A1FBA9/2020
Scotland/QEUH-A1FB4F/2020
Scotland/QEUH-A1FC1F/2020
Scotland/QEUH-A1FBC7/2020
Scotland/QEUH-A1FD0D/2020
Scotland/QEUH-A1FC5B/2020
Scotland/QEUH-A1FBD6/2020
Scotland/QEUH-A1FC00/2020
Scotland/QEUH-A1FD2B/2020
Scotland/QEUH-A1FD1C/2020
Scotland/QEUH-A1FBE5/2020
Scotland/QEUH-A1FD3A/2020
Scotland/QEUH-A1FBB8/2020
Scotland/QEUH-A1FD67/2020
Scotland/QEUH-A1FAD9/2020
Scotland/QEUH-A1FD76/2020
Scotland/QEUH-A1FC2E/2020
Scotland/QEUH-A1FD58/2020
Scotland/QEUH-A1FD49/2020
Scotland/QEUH-A1FE37/2020
Scotland/QEUH-A1FE0A/2020
Scotland/QEUH-A1FE46/2020
Scotland/QEUH-A1FDA3/2020
Scotland/QEUH-A1FDFE/2020
Scotland/QEUH-A1FE19/2020
Scotland/QEUH-A1FDD0/2020
Scotland/QEUH-A1FDEF/2020
Scotland/QEUH-A1FE28/2020
Scotland/QEUH-A1FD85/2020
Scotland/QEUH-A1FD94/2020
Scotland/QEUH-A1FE82/2020
Scotland/QEUH-A1FDC1/2020
Scotland/QEUH-A1FEA0/2020
Scotland/QEUH-A1FE64/2020
Scotland/QEUH-A1FE73/2020
Scotland/QEUH-A1FF34/2020
Scotland/QEUH-A1FF25/2020
Scotland/QEUH-A1FEDD/2020
Scotland/QEUH-A1FF9E/2020
Scotland/QEUH-A1FF70/2020
Scotland/QEUH-A1FF43/2020
Scotland/QEUH-A1FF8F/2020
Scotland/QEUH-A1FF16/2020
Scotland/QEUH-A1FECE/2020
Scotland/QEUH-A1FEFB/2020
Scotland/QEUH-A1FEEC/2020
Scotland/QEUH-A1FF52/2020
Scotland/QEUH-A1FF61/2020
Scotland/QEUH-A20228/2020
Scotland/QEUH-A1FFBC/2020
Scotland/QEUH-A203E9/2020
Scotland/QEUH-A203BC/2020
Scotland/QEUH-A20941/2020
Scotland/QEUH-A20440/2020
Scotland/QEUH-A20413/2020
Scotland/QEUH-A20422/2020
Scotland/QEUH-A208BD/2020
Scotland/QEUH-A20923/2020
Scotland/QEUH-A203DA/2020
Scotland/QEUH-A203F8/2020
Scotland/QEUH-A203CB/2020
Scotland/QEUH-A20431/2020
Scotland/QEUH-A2070B/2020
Scotland/QEUH-A20950/2020
Scotland/QEUH-A20404/2020
Scotland/QEUH-A20CFD/2020
Scotland/QEUH-A1FF07/2020
Scotland/QEUH-A2097E/2020
Scotland/QEUH-A20CEE/2020
Scotland/QEUH-A20DAF/2020
Scotland/QEUH-A20D81/2020
Scotland/QEUH-A20DCD/2020
Scotland/QEUH-A20D27/2020
Scotland/QEUH-A20D09/2020
Scotland/QEUH-A20D36/2020
Scotland/QEUH-A20D72/2020
Scotland/QEUH-A20D18/2020
Scotland/QEUH-A20D45/2020
Scotland/QEUH-A20D90/2020
Scotland/QEUH-A20DBE/2020
Scotland/QEUH-A20DEB/2020
Scotland/QEUH-A20E15/2020
Scotland/QEUH-A20DFA/2020
Scotland/QEUH-A20E33/2020
Scotland/QEUH-A20CDF/2020
Scotland/QEUH-A20E06/2020
Scotland/QEUH-A20E24/2020
Scotland/QEUH-A20DDC/2020
Scotland/QEUH-A20E42/2020
Scotland/QEUH-A20E60/2020
Scotland/QEUH-A221B0/2020
Scotland/QEUH-A21087/2020
Scotland/QEUH-A20E51/2020
Scotland/QEUH-A2103C/2020
Scotland/QEUH-A210C3/2020
Scotland/QEUH-A20E8E/2020
Scotland/QEUH-A22217/2020
Scotland/QEUH-A20E7F/2020
Scotland/QEUH-A2104B/2020
Scotland/QEUH-A210B4/2020
Scotland/QEUH-A2254B/2020
Scotland/QEUH-A2250F/2020
Scotland/QEUH-A22578/2020
Scotland/QEUH-A2251E/2020
Scotland/QEUH-A2253C/2020
Scotland/QEUH-A22569/2020
Scotland/QEUH-A224F3/2020
Scotland/QEUH-A225C3/2020
Scotland/QEUH-A225E1/2020
Scotland/QEUH-A2255A/2020
Scotland/QEUH-A225A5/2020
Scotland/QEUH-A226B1/2020
Scotland/QEUH-A226C0/2020
Scotland/QEUH-A22596/2020
Scotland/QEUH-A225B4/2020
Scotland/QEUH-A22587/2020
Scotland/QEUH-A22718/2020
England/QEUH-A0AAC2/2020
England/QEUH-A0AA95/2020
England/QEUH-A0AAE0/2020
Scotland/QEUH-A0AAB3/2020
Scotland/QEUH-A2252D/2020
England/QEUH-A0AAD1/2020
Scotland/QEUH-A226EE/2020
Scotland/QEUH-A22727/2020
Scotland/QEUH-A226FD/2020
England/QEUH-A0AB0B/2020
England/QEUH-A0AC35/2020
England/QEUH-A0AC26/2020
Scotland/QEUH-A0ABFC/2020
England/QEUH-A0AC71/2020
England/QEUH-A0AC08/2020
England/QEUH-A0AC17/2020
England/QEUH-A0AE7B/2020
England/QEUH-A0AC62/2020
England/QEUH-A0ADAB/2020
Scotland/QEUH-A225D2/2020
Wales/QEUH-A0AD8D/2020
England/QEUH-A0AD9C/2020
England/QEUH-A0AEE4/2020
England/QEUH-A0AFA5/2020
England/QEUH-A0AF5A/2020
England/QEUH-A0AF1E/2020
England/QEUH-A0AF78/2020
England/QEUH-A0AF2D/2020
England/QEUH-A0AF87/2020
England/QEUH-A0AF69/2020
England/QEUH-A0B0A1/2020
England/QEUH-A0B0CF/2020
England/QEUH-A0B00B/2020
England/QEUH-A0B092/2020
England/QEUH-A0B065/2020
England/QEUH-A0B0B0/2020
England/QEUH-A0B047/2020
England/QEUH-A0B029/2020
England/QEUH-A0B0ED/2020
England/QEUH-A0B038/2020
England/QEUH-A0B171/2020
England/QEUH-A0B1AE/2020
England/QEUH-A0B108/2020
England/QEUH-A0B153/2020
England/QEUH-A0AF4B/2020
England/QEUH-A0B135/2020
Wales/QEUH-A0B117/2020
England/QEUH-A0B180/2020
Wales/QEUH-A0B26F/2020
Scotland/QEUH-A0B1F9/2020
England/QEUH-A0B214/2020
England/QEUH-A0B223/2020
Wales/QEUH-A0B29C/2020
England/QEUH-A0B1DB/2020
England/QEUH-A0B3D5/2020
England/QEUH-A0B36C/2020
England/QEUH-A0B3C6/2020
England/QEUH-A0B33F/2020
England/QEUH-A0B44B/2020
Scotland/QEUH-A0B3E4/2020
England/QEUH-A0B3F3/2020
England/QEUH-A0B52A/2020
England/QEUH-A0B51B/2020
England/QEUH-A0B469/2020
England/QEUH-A0B4E1/2020
England/QEUH-A0B45A/2020
England/QEUH-A0B4F0/2020
Scotland/QEUH-A0B609/2020
England/QEUH-A0B636/2020
England/QEUH-A0B681/2020
Wales/QEUH-A0B627/2020
England/QEUH-A0B672/2020
England/QEUH-A0B733/2020
England/QEUH-A0B663/2020
England/QEUH-A0B715/2020
Scotland/QEUH-A0B760/2020
England/QEUH-A0B95B/2020
England/QEUH-A0BA67/2020
England/QEUH-A0B9B5/2020
England/QEUH-A0BAB2/2020
England/QEUH-A0B997/2020
England/QEUH-A0B988/2020
England/QEUH-A0BA76/2020
England/QEUH-A0BB82/2020
England/QEUH-A0B9C4/2020
England/QEUH-A0BAD0/2020
England/QEUH-A0BAEF/2020
England/QEUH-A0BB91/2020
England/QEUH-A0BBCE/2020
England/QEUH-A0BBBF/2020
England/QEUH-A0B5FD/2020
England/QEUH-A0BBEC/2020
Scotland/QEUH-A0BBFB/2020
England/QEUH-A0BDE6/2020
England/QEUH-A0BDF5/2020
England/QEUH-A0BE01/2020
England/QEUH-A0BE2F/2020
England/QEUH-A0C073/2020
Scotland/QEUH-A0C0BF/2020
England/QEUH-A0C046/2020
England/QEUH-A0C082/2020
England/QEUH-A0C0A0/2020
England/QEUH-A0C3A7/2020
Scotland/QEUH-A0C37A/2020
England/QEUH-A0AFB4/2020
England/QEUH-A0B074/2020
England/QEUH-A0AAA4/2020
England/QEUH-A0AED5/2020
England/QEUH-A0B126/2020
England/QEUH-A0AEF3/2020
England/QEUH-A0B19F/2020
England/QEUH-A0B162/2020
England/QEUH-A0B34E/2020
England/QEUH-A0B27E/2020
England/QEUH-A0B37B/2020
England/QEUH-A0B751/2020
England/QEUH-A0B654/2020
England/QEUH-A0B9A6/2020
England/QEUH-A0BDD7/2020
England/QEUH-A0C037/2020
England/QEUH-A0BDB9/2020
England/QEUH-A0BE10/2020
England/QEUH-A0BBDD/2020
England/MILK-A05890/2020
England/QEUH-A0C398/2020
England/MILK-A058BE/2020
England/MILK-A05D55/2020
England/MILK-A05E07/2020
England/MILK-A05EE9/2020
England/MILK-A05E25/2020
England/MILK-A05FD7/2020
England/MILK-A06158/2020
England/MILK-A06176/2020
England/MILK-A060B5/2020
England/MILK-A061FE/2020
England/MILK-A061D0/2020
England/MILK-A060A6/2020
England/MILK-A06246/2020
England/MILK-A062CE/2020
England/MILK-A06352/2020
England/MILK-A062FB/2020
England/MILK-A06264/2020
England/MILK-A063AD/2020
Wales/MILK-A06440/2020
England/MILK-A062DD/2020
England/MILK-A06431/2020
England/MILK-A062EC/2020
England/MILK-A0655C/2020
England/MILK-A0638F/2020
England/MILK-A0652F/2020
England/MILK-A06510/2020
England/MILK-A0654D/2020
England/MILK-A0646E/2020
England/MILK-A0671A/2020
Wales/MILK-A06598/2020
Wales/MILK-A065D4/2020
Wales/MILK-A06589/2020
Wales/MILK-A0656B/2020
England/MILK-A06738/2020
England/MILK-A06659/2020
England/MILK-A06756/2020
England/MILK-A06774/2020
England/MILK-A0661D/2020
England/MILK-A06765/2020
England/MILK-A06686/2020
England/MILK-A066C2/2020
England/MILK-A06792/2020
England/MILK-A067A1/2020
England/MILK-A067B0/2020
England/MILK-A068DB/2020
England/MILK-A06826/2020
England/MILK-A068BD/2020
England/MILK-A0689F/2020
England/MILK-A06817/2020
England/MILK-A067ED/2020
England/MILK-A06844/2020
England/MILK-A06871/2020
England/MILK-A067CF/2020
Wales/MILK-A06A02/2020
England/MILK-A06A99/2020
England/MILK-A06A6C/2020
England/MILK-A06A4E/2020
England/MILK-A06B2D/2020
England/MILK-A067FC/2020
England/MILK-A06A8A/2020
England/MILK-A05872/2020
England/MILK-A05E16/2020
England/MILK-A05E43/2020
England/MILK-A05EDA/2020
England/MILK-A0613A/2020
England/MILK-A060F1/2020
England/MILK-A060C4/2020
England/MILK-A0604C/2020
England/MILK-A06097/2020
England/MILK-A0612B/2020
England/MILK-A0606A/2020
England/MILK-A06149/2020
England/MILK-A060D3/2020
England/MILK-A06088/2020
England/MILK-A06228/2020
England/MILK-A06273/2020
England/MILK-A061EF/2020
England/MILK-A0620A/2020
England/MILK-A06194/2020
England/MILK-A06255/2020
England/MILK-A061A3/2020
England/MILK-A06219/2020
England/MILK-A06325/2020
England/MILK-A062BF/2020
England/MILK-A06282/2020
England/MILK-A06316/2020
England/MILK-A062A0/2020
England/MILK-A06307/2020
Wales/MILK-A063F8/2020
England/MILK-A06343/2020
England/MILK-A06334/2020
England/MILK-A0639E/2020
England/MILK-A063BC/2020
England/MILK-A06413/2020
England/MILK-A06370/2020
England/MILK-A06361/2020
Wales/MILK-A063CB/2020
England/MILK-A06422/2020
England/MILK-A06404/2020
England/MILK-A064E6/2020
England/MILK-A0645F/2020
England/MILK-A0653E/2020
Wales/MILK-A065B6/2020
Wales/MILK-A065A7/2020
Wales/MILK-A0657A/2020
England/MILK-A066E0/2020
England/MILK-A0660E/2020
England/MILK-A06668/2020
England/MILK-A06501/2020
England/MILK-A0662C/2020
England/MILK-A0670B/2020
Wales/MILK-A065E3/2020
England/MILK-A066A4/2020
England/MILK-A0663B/2020
England/MILK-A0664A/2020
England/MILK-A06729/2020
England/MILK-A066B3/2020
England/MILK-A06853/2020
England/MILK-A06783/2020
England/MILK-A066FF/2020
England/MILK-A067DE/2020
England/MILK-A06747/2020
England/MILK-A06835/2020
England/MILK-A06862/2020
England/MILK-A06808/2020
England/MILK-A06A20/2020
England/MILK-A068AE/2020
Wales/MILK-A069F6/2020
Wales/MILK-A069E7/2020
England/MILK-A068EA/2020
England/MILK-A06880/2020
England/MILK-A06A5D/2020
England/MILK-A06A7B/2020
England/QEUH-9FF28D/2020
England/QEUH-9FF724/2020
England/QEUH-9FFF86/2020
England/QEUH-9FFF68/2020
England/QEUH-A00631/2020
England/QEUH-A008FF/2020
Wales/ALDP-9FDB66/2020
England/MILK-A06B0F/2020
Wales/ALDP-9FDBA2/2020
Wales/ALDP-9FDB93/2020
Wales/ALDP-9FC781/2020
Wales/ALDP-9FDBDF/2020
Scotland/ALDP-9FDDAC/2020
Wales/ALDP-9FDCAF/2020
Scotland/ALDP-9FDD42/2020
Northern_Ireland/QEUH-A0ADBA/2020
England/QEUH-9FF8E5/2020
Northern_Ireland/QEUH-A0ADC9/2020
MEX/CMX-159/2020
USA/TG954893/2020
USA/TG954905/2020
USA/TG1047139/2020
USA/TG955602/2020
USA/TG955870/2020
USA/TG955807/2020
USA/TG955049/2020
USA/TG955072/2020
USA/TG968071/2020
USA/TG968073/2020
USA/TG969510/2020
USA/TG968082/2020
USA/TG968097/2020
USA/TG968106/2020
USA/TG968095/2020
USA/TG968270/2020
USA/TG968263/2020
KEN/SS2813/2020
KEN/SS2817/2020
USA/SEARCH-8796/2020
KEN/SS2815/2020
USA/hCoV_19_USA_ID_IVREF_663950_2020/2020
USA/hCoV_19_USA_ID_IVREF_663951_2020/2020
USA/hCoV_19_USA_ID_IVREF_663955_2020/2020
USA/hCoV_19_USA_ID_IVREF_663954_2020/2020
USA/hCoV_19_USA_ID_IVREF_663956_2020/2020
USA/hCoV_19_USA_ID_IVREF_664006_2020/2020
USA/hCoV_19_USA_ID_IVREF_663968_2020/2020
USA/hCoV_19_USA_ID_IVREF_663969_2020/2020
USA/hCoV_19_USA_ID_IVREF_664118_2020/2020
Iceland/3630/2020
Iceland/3631/2020
USA/hCoV_19_USA_ID_IVREF_664606_2020/2020
Iceland/3632/2020
USA/hCoV_19_USA_ID_IVREF_664620_2020/2020
Iceland/3635/2020
Iceland/3633/2020
Iceland/3634/2020
Iceland/3636/2020
Iceland/3637/2020
Iceland/3640/2020
Iceland/3936/2020
Iceland/3934/2020
Iceland/3935/2020
Iceland/3939/2020
Iceland/3940/2020
Iceland/3938/2020
Iceland/4105/2020
Iceland/4110/2020
Iceland/4249/2020
Iceland/4407/2020
Iceland/4547/2020
Iceland/4545/2020
Iceland/4548/2020
Iceland/4546/2020
Iceland/4588/2020
Iceland/4597/2020
Iceland/4601/2020
Iceland/4605/2020
Iceland/5140/2020
Iceland/4610/2020
Iceland/5144/2020
Iceland/5145/2020
Iceland/5143/2020
Iceland/5146/2020
Iceland/6747/2020
Iceland/6426/2020
Estonia/Cov0888/2020
Switzerland/BS-UHB-42465466/2020
Iceland/5142/2020
Switzerland/BS-UHB-42465457/2020
Switzerland/BS-UHB-42465280/2020
Switzerland/VD-CHUV-GEN2330/2020
Switzerland/VD-CHUV-GEN2351/2020
Switzerland/VD-CHUV-GEN2359/2020
Switzerland/VD-CHUV-GEN2353/2020
Switzerland/VD-CHUV-GEN2356/2020
Switzerland/VD-CHUV-GEN2357/2020
Switzerland/VD-CHUV-GEN2344/2020
Switzerland/VD-CHUV-GEN2321/2020
Switzerland/VD-CHUV-GEN2354/2020
Switzerland/VD-CHUV-GEN2320/2020
Switzerland/VD-CHUV-GEN2333/2020
Switzerland/VD-CHUV-GEN2355/2020
Switzerland/VD-CHUV-GEN2335/2020
Switzerland/VD-CHUV-GEN2337/2020
Switzerland/VD-CHUV-GEN2352/2020
Switzerland/VD-CHUV-GEN2349/2020
Switzerland/VD-CHUV-GEN2319/2020
Switzerland/VD-CHUV-GEN2336/2020
Switzerland/VD-CHUV-GEN2334/2020
Switzerland/VD-CHUV-GEN2348/2020
Switzerland/VD-CHUV-GEN2347/2020
Switzerland/VD-CHUV-GEN2332/2020
Switzerland/VD-CHUV-GEN2360/2020
Switzerland/VD-CHUV-GEN2463/2020
Japan/Donner211/2020
Japan/Donner286/2020
USA/WA-S2897/2020
USA/WA-S2898/2020
USA/WA-S2899/2020
USA/WA-S2900/2020
USA/WA-S2901/2020
USA/MD-MDH-0241/2020
USA/MD-MDH-0242/2020
USA/MD-MDH-0244/2020
USA/MD-MDH-0245/2020
USA/MD-MDH-0246/2020
HongKong/Case5102/2020
USA/MD-MDH-0247/2020
AUS/VIC15842/2020
AUS/VIC15589/2020
AUS/VIC15692/2020
USA/FL-BPHL-1734/2020
USA/MN-MDH-1881/2020
USA/FL-BPHL-1736/2020
USA/FL-BPHL-1737/2020
USA/FL-BPHL-1738/2020
USA/FL-BPHL-1739/2020
USA/FL-BPHL-1741/2020
USA/FL-BPHL-1740/2020
USA/FL-BPHL-1742/2020
USA/FL-BPHL-1744/2020
USA/FL-BPHL-1743/2020
USA/FL-BPHL-1746/2020
USA/FL-BPHL-1747/2020
USA/FL-BPHL-1749/2020
USA/FL-BPHL-1748/2020
USA/FL-BPHL-1750/2020
USA/FL-BPHL-1751/2020
USA/FL-BPHL-1752/2020
USA/FL-BPHL-1753/2020
USA/FL-BPHL-1755/2020
USA/FL-BPHL-1756/2020
USA/FL-BPHL-1758/2020
USA/FL-BPHL-1757/2020
USA/FL-BPHL-1759/2020
USA/FL-BPHL-1760/2020
USA/FL-BPHL-1761/2020
USA/FL-BPHL-1762/2020
USA/FL-BPHL-1763/2020
USA/FL-BPHL-1764/2020
USA/FL-BPHL-1766/2020
BHR/340798279_S5_L001/2020
BHR/340798279/2020
USA/UF-30/2020
USA/CA-CZB-11856/2020
USA/CA-CZB-11953/2020
USA/CA-CZB-12379/2020
AUS/VIC16224/2020
USA/WI-UW-1933/2020
USA/WI-UW-1932/2020
USA/WI-UW-2050/2020
USA/IL-UW-2119/2020
USA/WI-UW-2227/2020
USA/WI-UW-2054/2020
USA/CA-LACPHL-AD00010/2020
USA/CA-CZB-11898/2020
USA/CA-CZB-11899/2020
USA/CA-CZB-11905/2020
USA/FL-BPHL-2296/2020
USA/FL-BPHL-2297/2020
USA/FL-BPHL-2299/2020
USA/FL-BPHL-2300/2020
USA/FL-BPHL-2301/2020
USA/FL-BPHL-2302/2020
USA/FL-BPHL-2306/2020
USA/FL-BPHL-2307/2020
USA/FL-BPHL-2308/2020
USA/FL-BPHL-2309/2020
USA/FL-BPHL-2310/2020
USA/FL-BPHL-2312/2020
USA/FL-BPHL-2311/2020
USA/FL-BPHL-2313/2020
USA/FL-BPHL-2322/2020
USA/FL-BPHL-2325/2020
USA/FL-BPHL-2314/2020
USA/FL-BPHL-2326/2020
USA/FL-BPHL-2333/2020
USA/FL-BPHL-2336/2020
USA/FL-BPHL-2337/2020
USA/FL-BPHL-2338/2020
USA/FL-BPHL-2339/2020
USA/FL-BPHL-2340/2020
USA/AR-QDX-3368/2020
USA/FL-BPHL-2341/2020
USA/FL-QDX-3348/2020
USA/MO-QDX-3371/2020
USA/MO-QDX-3374/2020
USA/NV-QDX-3362/2020
USA/TX-QDX-3345/2020
USA/TX-QDX-3344/2020
USA/TX-QDX-3346/2020
USA/TX-QDX-3366/2020
USA/TX-QDX-3365/2020
USA/TX-QDX-4498/2020
USA/CA-LACPHL-AF01286/2020
USA/CA-LACPHL-AF01288/2020
USA/CA-LACPHL-AF01287/2020
USA/CA-LACPHL-AF01289/2020
USA/DC-DFS-PHL-0539/2020
USA/AZ-2640/2020
USA/AZ-2637/2020
USA/CA-LACPHL-AF01520/2020
USA/CA-CHLA-PLM12310524/2020
USA/CA-CHLA-PLM07877084/2020
USA/CA-CHLA-PLM14104847/2020
USA/CA-CHLA-PLM50335367/2020
USA/CA-CHLA-PLM54861203/2020
USA/CA-CHLA-PLM65234097/2020
USA/CA-LACPHL-AF01531/2020
USA/TG927959/2020
USA/CA-CZB-11821/2020
USA/TG927995/2020
England/ALDP-A2DCE1/2020
England/ALDP-9FD058/2020
USA/CA-CZB-12378/2020
England/ALDP-9FD146/2020
England/ALDP-9FCD43/2020
England/ALDP-9FD0D0/2020
England/ALDP-9FCD70/2020
England/ALDP-9FCC91/2020
England/ALDP-9FD322/2020
England/ALDP-9FD8C9/2020
England/ALDP-9FD43E/2020
England/ALDP-9FD3B9/2020
England/ALDP-9FD1FB/2020
England/ALDP-9FD234/2020
England/ALDP-9FD28F/2020
England/ALDP-9FD805/2020
England/ALDP-9FD8D8/2020
England/ALDP-9FD191/2020
England/ALDP-9FD243/2020
England/ALDP-9FDC54/2020
England/ALDP-9FD8E7/2020
England/ALDP-9FD94E/2020
England/ALDP-9FD8F6/2020
England/ALDP-9FDCDC/2020
England/ALDP-9FCCBF/2020
England/ALDP-9FCCA0/2020
England/ALDP-9FD155/2020
England/ALDP-9FCD34/2020
England/ALDP-9FCD61/2020
England/ALDP-9FCD07/2020
England/ALDP-9FCCDD/2020
England/ALDP-9FCFF2/2020
England/ALDP-9FCD8F/2020
England/ALDP-9FCCFB/2020
England/ALDP-9FD067/2020
England/ALDP-9FD03A/2020
England/ALDP-9FD02B/2020
England/ALDP-9FD049/2020
England/ALDP-9FD01C/2020
England/ALDP-9FD076/2020
England/ALDP-9FD182/2020
England/ALDP-9FD094/2020
England/ALDP-9FD173/2020
England/ALDP-9FD0FE/2020
England/ALDP-9FD0C1/2020
England/ALDP-9FD0A3/2020
England/ALDP-9FD085/2020
England/ALDP-9FD10A/2020
England/ALDP-9FD207/2020
England/ALDP-9FD225/2020
England/ALDP-9FD261/2020
England/ALDP-9FD1EC/2020
England/ALDP-9FD1BF/2020
England/ALDP-9FD270/2020
England/ALDP-9FD1CE/2020
England/ALDP-9FD137/2020
England/ALDP-9FD340/2020
England/ALDP-9FD128/2020
England/ALDP-9FD304/2020
England/ALDP-9FD2BC/2020
England/ALDP-9FD2CB/2020
England/ALDP-9FD2F8/2020
England/ALDP-9FD119/2020
England/ALDP-9FD36E/2020
England/ALDP-9FD2AD/2020
England/ALDP-9FD29E/2020
England/ALDP-9FD2DA/2020
England/ALDP-9FD313/2020
England/ALDP-9FD401/2020
England/ALDP-9FD39B/2020
England/ALDP-9FD37D/2020
England/ALDP-9FD1A0/2020
England/ALDP-9FD42F/2020
England/ALDP-9FD410/2020
England/ALDP-9FD3AA/2020
England/ALDP-9FD45C/2020
England/ALDP-9FD46B/2020
England/ALDP-9FD44D/2020
England/ALDP-9FD38C/2020
England/ALDP-9FD814/2020
England/ALDP-9FD850/2020
England/ALDP-9FD7F9/2020
England/ALDP-9FD832/2020
England/ALDP-9FD88D/2020
England/ALDP-9FD86F/2020
England/ALDP-9FD841/2020
England/ALDP-9FD823/2020
England/ALDP-9FD96C/2020
England/ALDP-9FD902/2020
England/ALDP-9FD95D/2020
England/ALDP-9FD93F/2020
England/ALDP-9FD911/2020
England/ALDP-9FD920/2020
England/ALDP-9FD8AB/2020
England/ALDP-9FDA3C/2020
England/ALDP-9FD999/2020
England/ALDP-9FD98A/2020
England/ALDP-9FD9B7/2020
England/ALDP-9FD9A8/2020
England/ALDP-9FD9C6/2020
England/ALDP-9FD9F3/2020
England/ALDP-9FD9D5/2020
England/ALDP-9FD9E4/2020
England/ALDP-9FDBEE/2020
England/ALDP-9FDC18/2020
England/ALDP-9FDC45/2020
England/ALDP-9FDC09/2020
England/ALDP-9FDC27/2020
England/ALDP-9FDC63/2020
England/ALDP-9FDCBE/2020
England/ALDP-9FDBFD/2020
England/ALDP-9FD8BA/2020
England/ALDP-9FDD06/2020
England/ALDP-9FDCFA/2020
England/ALDP-9FDCEB/2020
England/ALDP-9FD3D7/2020
England/ALDP-9FD0EF/2020
England/ALDP-9FD1DD/2020
England/ALDP-9FCFE3/2020
England/ALDP-9FD331/2020
England/ALDP-9FD164/2020
England/ALDP-9FD00D/2020
England/ALDP-9FD216/2020
England/ALDP-9FD3E6/2020
England/ALDP-9FD3F5/2020
England/ALDP-9FDA0F/2020
England/ALDP-9FDA1E/2020
England/ALDP-9FD89C/2020
England/MILK-A46CF1/2020
England/MILK-A46CD3/2020
England/MILK-A46CE2/2020
England/QEUH-A0B5A2/2020
England/MILK-A46365/2020
England/ALDP-9FDC90/2020
England/QEUH-A0B478/2020
England/QEUH-A0BA85/2020
England/QEUH-A0B43C/2020
England/QEUH-9FF2F6/2020
England/QEUH-9FF38A/2020
England/QEUH-9FF35D/2020
England/QEUH-9FF205/2020
England/QEUH-9FF1AE/2020
England/QEUH-9FF5C0/2020
England/QEUH-9FF557/2020
England/QEUH-9FF593/2020
England/QEUH-9FF5DF/2020
England/ALDP-9FD97B/2020
England/QEUH-9FF548/2020
England/ALDP-9FD87E/2020
England/QEUH-9FF706/2020
England/QEUH-9FF830/2020
Scotland/QEUH-9FF803/2020
England/QEUH-9FF609/2020
England/QEUH-9FF9E2/2020
England/QEUH-9FFCF8/2020
Scotland/QEUH-9FFCDA/2020
Scotland/QEUH-9FF760/2020
England/QEUH-9FFCCB/2020
England/QEUH-9FFD31/2020
England/QEUH-9FFD04/2020
England/QEUH-9FFD22/2020
Scotland/QEUH-9FFEF2/2020
England/QEUH-A0007F/2020
Scotland/QEUH-9FFE98/2020
England/QEUH-9FFFD1/2020
England/QEUH-A0008E/2020
Scotland/QEUH-9FFE10/2020
Scotland/QEUH-9FFF1D/2020
Scotland/QEUH-9FFE89/2020
England/QEUH-A00103/2020
Scotland/QEUH-9FFF2C/2020
Scotland/QEUH-A00385/2020
England/QEUH-A00349/2020
England/QEUH-A0033A/2020
Scotland/QEUH-A003A3/2020
Scotland/QEUH-A007A7/2020
England/QEUH-A00455/2020
England/QEUH-9FF584/2020
Scotland/QEUH-A003B2/2020
England/QEUH-9FFD9B/2020
England/QEUH-A00437/2020
Scotland/QEUH-A007C5/2020
Scotland/QEUH-A00798/2020
Scotland/QEUH-A007E3/2020
England/QEUH-A00886/2020
England/QEUH-A0084A/2020
England/QEUH-9FF153/2020
England/QEUH-9FF126/2020
England/QEUH-9FF162/2020
England/QEUH-9FF117/2020
England/QEUH-9FF171/2020
England/QEUH-9FF144/2020
England/QEUH-9FF1EA/2020
England/QEUH-9FF241/2020
England/QEUH-9FF223/2020
England/QEUH-9FF214/2020
England/QEUH-9FF250/2020
England/QEUH-9FF19F/2020
England/QEUH-9FF1BD/2020
England/QEUH-9FF1CC/2020
England/QEUH-9FF1DB/2020
England/QEUH-9FF232/2020
England/QEUH-9FF1F9/2020
England/QEUH-9FF180/2020
England/QEUH-9FF2AB/2020
England/QEUH-9FF29C/2020
England/QEUH-9FF320/2020
England/QEUH-9FF302/2020
England/QEUH-9FF36C/2020
England/QEUH-9FF2D8/2020
England/QEUH-9FF33F/2020
England/QEUH-9FF311/2020
England/QEUH-9FF2BA/2020
England/QEUH-9FF2C9/2020
England/QEUH-9FF399/2020
England/QEUH-9FF37B/2020
England/QEUH-9FF4E1/2020
England/QEUH-9FF575/2020
England/QEUH-9FF5EE/2020
England/QEUH-9FF5B1/2020
England/QEUH-9FF539/2020
Scotland/QEUH-9FF6AF/2020
England/QEUH-9FF5FD/2020
Scotland/QEUH-9FF663/2020
England/QEUH-9FF636/2020
Scotland/QEUH-9FF645/2020
England/QEUH-9FF654/2020
Scotland/QEUH-9FF672/2020
Scotland/QEUH-9FF690/2020
England/QEUH-9FF627/2020
England/QEUH-9FF2E7/2020
Scotland/QEUH-9FF681/2020
England/QEUH-9FF733/2020
England/QEUH-9FF6EB/2020
England/QEUH-9FF3A8/2020
England/QEUH-9FF742/2020
Scotland/QEUH-9FF6CD/2020
Scotland/QEUH-9FF715/2020
England/QEUH-9FF6DC/2020
England/QEUH-9FF6FA/2020
Scotland/QEUH-9FF7F7/2020
Scotland/QEUH-9FF7AC/2020
Scotland/QEUH-9FF7D9/2020
England/QEUH-9FF566/2020
Scotland/QEUH-9FF77F/2020
Scotland/QEUH-9FF7E8/2020
Scotland/QEUH-9FF7CA/2020
England/QEUH-9FF751/2020
Scotland/QEUH-9FF79D/2020
Scotland/QEUH-9FF7BB/2020
Scotland/QEUH-9FF86D/2020
Scotland/QEUH-9FF85E/2020
Scotland/QEUH-9FF9D3/2020
England/QEUH-9FF84F/2020
England/QEUH-9FFB73/2020
England/QEUH-9FFA2B/2020
England/QEUH-9FFBDD/2020
England/QEUH-9FFB55/2020
England/QEUH-9FFBA0/2020
England/QEUH-9FFB46/2020
England/QEUH-9FFB82/2020
England/QEUH-9FFBBF/2020
England/QEUH-9FFB91/2020
England/QEUH-9FF812/2020
Scotland/QEUH-9FFCE9/2020
England/QEUH-9FFBFB/2020
England/QEUH-9FFBCE/2020
England/QEUH-9FFBEC/2020
Scotland/QEUH-9FFCAD/2020
England/QEUH-9FF821/2020
England/QEUH-9FFD6E/2020
England/QEUH-9FFD13/2020
England/QEUH-9FFD8C/2020
England/QEUH-9FFD7D/2020
England/QEUH-9FFD5F/2020
England/QEUH-9FFD40/2020
Scotland/QEUH-9FFE3E/2020
Scotland/QEUH-9FFE2F/2020
Scotland/QEUH-9FFEC5/2020
Scotland/QEUH-9FFE6B/2020
Scotland/QEUH-9FFEE3/2020
Scotland/QEUH-9FFEB6/2020
Scotland/QEUH-9FFE4D/2020
Scotland/QEUH-9FFED4/2020
Scotland/QEUH-9FFE7A/2020
England/QEUH-9FFF95/2020
England/QEUH-9FFFA4/2020
England/QEUH-A00042/2020
England/QEUH-A00015/2020
England/QEUH-9FFFB3/2020
Scotland/QEUH-9FFF0E/2020
England/QEUH-A00033/2020
England/QEUH-A00006/2020
England/QEUH-9FFFE0/2020
England/QEUH-9FFFC2/2020
England/QEUH-A00024/2020
England/QEUH-9FFFFF/2020
England/QEUH-A000E8/2020
England/QEUH-A00051/2020
England/QEUH-A000D9/2020
England/QEUH-A000BB/2020
England/QEUH-A000CA/2020
England/QEUH-A000F7/2020
England/QEUH-A0009D/2020
England/QEUH-A00060/2020
Scotland/QEUH-9FFE5C/2020
England/QEUH-A00130/2020
England/QEUH-A00112/2020
England/QEUH-A002C4/2020
England/QEUH-A002A6/2020
England/QEUH-A002B5/2020
England/QEUH-A00367/2020
England/QEUH-A002D3/2020
England/QEUH-A00358/2020
England/QEUH-A002F1/2020
England/QEUH-A0031C/2020
England/QEUH-A0030D/2020
Scotland/QEUH-A003C1/2020
England/QEUH-A0032B/2020
Scotland/QEUH-A00394/2020
England/QEUH-A002E2/2020
Scotland/QEUH-A003FE/2020
England/QEUH-A00121/2020
Scotland/QEUH-A003D0/2020
England/QEUH-A00428/2020
England/QEUH-A00464/2020
England/QEUH-A003EF/2020
England/QEUH-A00419/2020
England/QEUH-A00446/2020
England/QEUH-A00570/2020
Scotland/QEUH-A0076B/2020
England/QEUH-A0077A/2020
Scotland/QEUH-A0075C/2020
Scotland/QEUH-A007B6/2020
Scotland/QEUH-A007F2/2020
Scotland/QEUH-A00789/2020
Scotland/QEUH-A007D4/2020
England/QEUH-A008A4/2020
England/QEUH-A00859/2020
England/QEUH-A00877/2020
Wales/ALDP-9FDC36/2020
Wales/ALDP-9FDC72/2020
Wales/ALDP-9FDCCD/2020
England/CAMC-A3E5F1/2020
England/CAMC-A3F2BD/2020
England/CAMC-A3F45D/2020
NZL/20CV0408/2020
SYC/G9497/2020
NZL/20CV0409/2020
USA/TG955854/2020
USA/TG955894/2020
MEX/CMX-161/2020
USA/TG955084/2020
USA/TG968058/2020
USA/TG968061/2020
USA/TG969530/2020
USA/TG968085/2020
USA/TG968096/2020
USA/TG968109/2020
USA/TG968111/2020
USA/TG968120/2020
USA/TG968130/2020
USA/TG968135/2020
USA/TG968301/2020
USA/TG968303/2020
USA/TG974164/2020
USA/TG968321/2020
USA/TG961067/2020
USA/TG961069/2020
USA/TG961126/2020
USA/hCoV_19_USA_ID_IVREF_664485_2020/2020
USA/hCoV_19_USA_ID_IVREF_664568_2020/2020
USA/hCoV_19_USA_ID_IVREF_664791_2020/2020
USA/hCoV_19_USA_ID_IVREF_664793_2020/2020
Iceland/3006/2020
Iceland/3012/2020
Iceland/3007/2020
Iceland/3010/2020
Iceland/4106/2020
Iceland/4421/2020
Iceland/4417/2020
Iceland/5002/2020
Iceland/5004/2020
Iceland/5005/2020
Iceland/5011/2020
Iceland/5296/2020
Iceland/5289/2020
Iceland/5297/2020
Iceland/5288/2020
Iceland/5539/2020
Iceland/5560/2020
Iceland/5295/2020
Iceland/5561/2020
Iceland/5563/2020
Iceland/5568/2020
Iceland/5564/2020
Iceland/5782/2020
Iceland/5817/2020
Iceland/5819/2020
Iceland/5820/2020
Iceland/5818/2020
Iceland/5823/2020
Iceland/5821/2020
Iceland/5822/2020
Iceland/5824/2020
Iceland/6068/2020
Iceland/6072/2020
Iceland/6073/2020
Iceland/6069/2020
Iceland/6071/2020
Iceland/6070/2020
Iceland/6074/2020
Iceland/6075/2020
Iceland/6077/2020
Iceland/6078/2020
Iceland/6122/2020
Iceland/6121/2020
Iceland/6315/2020
Iceland/6319/2020
Iceland/6318/2020
Iceland/6317/2020
Iceland/6380/2020
Iceland/6382/2020
Iceland/6383/2020
Iceland/6381/2020
Iceland/6384/2020
Iceland/6385/2020
Iceland/6552/2020
Iceland/6542/2020
Iceland/6546/2020
Iceland/6557/2020
Iceland/6582/2020
Switzerland/BS-UHB-42466449/2020
Estonia/Cov1114/2020
Switzerland/BL-UHB-42466489/2020
Switzerland/BS-UHB-42466582/2020
Switzerland/ZH-42466649/2020
Switzerland/BL-UHB-42467151/2020
Switzerland/BS-UHB-42466789/2020
Switzerland/BS-UHB-42466737/2020
Switzerland/BS-UHB-42466742/2020
USA/WA-S2902/2020
USA/WA-S2903/2020
USA/MD-MDH-0243/2020
USA/MD-MDH-0248/2020
USA/MD-MDH-0249/2020
AUS/VIC15685/2020
AUS/VIC15686/2020
AUS/VIC15695/2020
AUS/VIC15683/2020
USA/MN-MDH-1850/2020
USA/CA-CZB-11855/2020
USA/CA-CZB-11954/2020
AUS/VIC16197/2020
AUS/VIC16199/2020
AUS/VIC16205/2020
USA/IL-UW-2018/2020
USA/NE-UW-2116/2020
USA/CA-CZB-11900/2020
USA/CA-CZB-11901/2020
USA/NY-QDX-3359/2020
USA/NY-QDX-3360/2020
USA/CA-QDX-4517/2020
USA/JDSS/2020
USA/JDST/2020
USA/OK-QDX-4502/2020
USA/JDSU/2020
USA/JDSW/2020
USA/JDSX/2020
USA/JDSY/2020
USA/JDSZ/2020
USA/JDTA/2020
USA/JDTB/2020
USA/JDTD/2020
USA/JDTC/2020
USA/JDTE/2020
USA/JDTF/2020
USA/JDTG/2020
USA/JDTI/2020
USA/JDTH/2020
USA/JDTJ/2020
USA/JDTK/2020
USA/UMW21530229/2020
USA/UMW21530678/2020
USA/CA-UCSC-566/2020
USA/CA-CHLA-PLM10343068/2020
USA/TG817029/2020
USA/CA-CHLA-PLM16889196/2020
USA/TG817086/2020
USA/CA-LACPHL-AF01537/2020
USA/TG927526/2020
USA/TG927925/2020
USA/TG927577/2020
USA/TG934995/2020
USA/TG935530/2020
England/ALDP-A2DDDF/2020
USA/TG935544/2020
England/ALDP-A2DD48/2020
England/ALDP-A2DD1B/2020
England/ALDP-A2FA7C/2020
England/ALDP-A2F960/2020
England/ALDP-A2FA21/2020
England/MILK-A463CF/2020
Wales/ALDP-A2FAD6/2020
England/QEUH-A0ACF9/2020
England/MILK-A46CB5/2020
Scotland/QEUH-A0AE11/2020
England/QEUH-A0ACDB/2020
Scotland/QEUH-A0B5B1/2020
Scotland/QEUH-A0B496/2020
Scotland/QEUH-A0B89A/2020
Scotland/QEUH-A0AE4E/2020
England/QEUH-A0B8C7/2020
England/QEUH-A0C84E/2020
England/QEUH-A0C820/2020
England/QEUH-A0B94C/2020
Scotland/QEUH-A0BC9E/2020
England/QEUH-A0BF4A/2020
Scotland/QEUH-A0B7CA/2020
England/QEUH-A0ACAE/2020
England/QEUH-A0B830/2020
England/QEUH-A0AC80/2020
England/QEUH-A0ACEA/2020
Scotland/QEUH-A0AC9F/2020
England/QEUH-A0AD23/2020
Scotland/QEUH-A0AE5D/2020
Scotland/QEUH-A0AE3F/2020
England/QEUH-A0AD14/2020
Scotland/QEUH-A0AE20/2020
England/QEUH-A0AD32/2020
Scotland/QEUH-A0ADF6/2020
Scotland/QEUH-A0AE6C/2020
England/QEUH-A0AD41/2020
Scotland/QEUH-A0AE02/2020
England/QEUH-A0AEB7/2020
England/QEUH-A0AD7E/2020
Scotland/QEUH-A0ADD8/2020
England/QEUH-A0AE99/2020
Scotland/QEUH-A0AD50/2020
Scotland/QEUH-A0B2C9/2020
Scotland/QEUH-A0B2D8/2020
Scotland/QEUH-A0B302/2020
Scotland/QEUH-A0B320/2020
England/QEUH-A0ACCC/2020
Scotland/QEUH-A0B4C3/2020
Scotland/QEUH-A0B4A5/2020
Scotland/QEUH-A0B593/2020
Scotland/QEUH-A0B557/2020
Scotland/QEUH-A0B4B4/2020
England/QEUH-A0B584/2020
Scotland/QEUH-A0B4D2/2020
Scotland/QEUH-A0B5C0/2020
Scotland/QEUH-A0B566/2020
Scotland/QEUH-A0B575/2020
Scotland/QEUH-A0B6DC/2020
Scotland/QEUH-A0B6BE/2020
Scotland/QEUH-A0B706/2020
England/QEUH-A0B690/2020
England/QEUH-A0B6CD/2020
England/QEUH-A0B6EB/2020
England/QEUH-A0B6FA/2020
Scotland/QEUH-A0B88B/2020
Scotland/QEUH-A0B8E5/2020
Scotland/QEUH-A0B7AC/2020
Scotland/QEUH-A0B8F4/2020
Scotland/QEUH-A0B8B8/2020
England/QEUH-A0B7E8/2020
Scotland/QEUH-A0B7D9/2020
Scotland/QEUH-A0B86D/2020
England/QEUH-A0B8A9/2020
Scotland/QEUH-A0B7BB/2020
Scotland/QEUH-A0B78E/2020
Scotland/QEUH-A0B77F/2020
Scotland/QEUH-A0B8D6/2020
Scotland/QEUH-A0B87C/2020
Scotland/QEUH-A0B821/2020
Scotland/QEUH-A0B91F/2020
Scotland/QEUH-A0B92E/2020
England/QEUH-A0B9E2/2020
England/QEUH-A0B9F1/2020
England/QEUH-A0BA49/2020
England/QEUH-A0BA58/2020
Scotland/QEUH-A0BCDA/2020
Scotland/QEUH-A0BCBC/2020
Scotland/QEUH-A0BCE9/2020
Scotland/QEUH-A0BC61/2020
Scotland/QEUH-A0BC8F/2020
Scotland/QEUH-A0B900/2020
Scotland/QEUH-A0BC34/2020
Scotland/QEUH-A0BC43/2020
Scotland/QEUH-A0BCCB/2020
Scotland/QEUH-A0BC52/2020
Scotland/QEUH-A0BD22/2020
Scotland/QEUH-A0BD04/2020
Scotland/QEUH-A0BC70/2020
Scotland/QEUH-A0B84F/2020
Scotland/QEUH-A0BD5F/2020
Scotland/QEUH-A0BD40/2020
Scotland/QEUH-A0BCF8/2020
England/QEUH-A0BF68/2020
Scotland/QEUH-A0BD6E/2020
Scotland/QEUH-A0BF1D/2020
Scotland/QEUH-A0BF2C/2020
Scotland/QEUH-A0BD9B/2020
Scotland/QEUH-A0BD7D/2020
Scotland/QEUH-A0BEE3/2020
Scotland/QEUH-A0BEF2/2020
England/QEUH-A0BF77/2020
Scotland/QEUH-A0BED4/2020
Scotland/QEUH-A0BF0E/2020
England/QEUH-A0BFB3/2020
England/QEUH-A0BF86/2020
England/QEUH-A0C27D/2020
England/QEUH-A0BFD1/2020
England/QEUH-A0BFC2/2020
Scotland/QEUH-A0C107/2020
Scotland/QEUH-A0C28C/2020
England/QEUH-A0BFFF/2020
Scotland/QEUH-A0C29B/2020
Scotland/QEUH-A0C2E6/2020
Scotland/QEUH-A0C2C8/2020
Scotland/QEUH-A0C301/2020
England/QEUH-A0C2D7/2020
England/QEUH-A0C32F/2020
Scotland/QEUH-A0C33E/2020
Scotland/QEUH-A0C310/2020
England/QEUH-A0C83F/2020
England/QEUH-A0C811/2020
England/QEUH-A0C2F5/2020
Scotland/QEUH-A0C2B9/2020
England/QEUH-A0C899/2020
Scotland/QEUH-A0C2AA/2020
Scotland/QEUH-A0C0FB/2020
England/QEUH-A0C87B/2020
England/QEUH-A0C8A8/2020
England/QEUH-A0C88A/2020
England/QEUH-A0C8B7/2020
England/QEUH-A0C90F/2020
England/QEUH-A0C8D5/2020
England/QEUH-A0C91E/2020
England/QEUH-A0C8F3/2020
England/QEUH-A0C8E4/2020
England/QEUH-A0C8C6/2020
Scotland/QEUH-A0ADE7/2020
England/QEUH-A0AD05/2020
England/QEUH-A0ACBD/2020
Scotland/QEUH-A0B487/2020
England/QEUH-A0B6AF/2020
Scotland/QEUH-A0B548/2020
England/QEUH-A0AD6F/2020
England/QEUH-A0BA0D/2020
Scotland/QEUH-A0B85E/2020
England/QEUH-A0C85D/2020
England/QEUH-A0BA1C/2020
Scotland/QEUH-A0B7F7/2020
Scotland/QEUH-A0B79D/2020
England/QEUH-A0BA2B/2020
Scotland/QEUH-A0BEC5/2020
England/QEUH-A0BA3A/2020
Scotland/QEUH-A0BCAD/2020
Scotland/QEUH-A0C35C/2020
Scotland/QEUH-A0BD13/2020
England/QEUH-A0C86C/2020
Scotland/QEUH-A0C36B/2020
England/CAMC-A41E4B/2020
England/CAMC-A415EC/2020
England/CAMC-A41E69/2020
England/CAMC-A3E6D0/2020
England/CAMC-A3E3E8/2020
England/CAMC-A3EA01/2020
England/CAMC-A3F2EA/2020
England/CAMC-A3EA89/2020
England/CAMC-A3F6C0/2020
England/CAMC-B2145D/2020
Scotland/QEUH-A0B803/2020
England/CAMC-A3EA98/2020
USA/TG974083/2020
USA/TG974094/2020
USA/TG974108/2020
USA/TG974224/2020
KEN/SS2814/2020
Iceland/3330/2020
Iceland/3927/2020
Iceland/3930/2020
Iceland/3952/2020
Iceland/3953/2020
Iceland/3961/2020
Iceland/3957/2020
Iceland/3963/2020
Iceland/3959/2020
Iceland/3958/2020
Iceland/3962/2020
Iceland/3960/2020
Iceland/3956/2020
Iceland/3970/2020
Iceland/3968/2020
Iceland/4261/2020
Iceland/4256/2020
Iceland/4255/2020
Iceland/4262/2020
Iceland/4263/2020
Iceland/4264/2020
Iceland/4266/2020
Iceland/4265/2020
Iceland/4267/2020
Iceland/4268/2020
Iceland/4432/2020
Iceland/4453/2020
Iceland/4544/2020
Iceland/4538/2020
Iceland/4540/2020
Iceland/4542/2020
Iceland/4543/2020
Iceland/4663/2020
Iceland/5565/2020
Iceland/5799/2020
Iceland/5801/2020
Iceland/5803/2020
Iceland/5804/2020
Iceland/5802/2020
Iceland/5800/2020
Iceland/5807/2020
Iceland/5806/2020
Iceland/5805/2020
Iceland/5808/2020
Iceland/6124/2020
Iceland/6120/2020
Iceland/6123/2020
Switzerland/BL-UHB-42468011/2020
Switzerland/BS-UHB-42468213/2020
Switzerland/BS-UHB-42467918/2020
France/GES-42467870/2020
USA/CA-UCSC-499/2020
Switzerland/BS-UHB-42467929/2020
USA/WA-S2906/2020
USA/WA-S2908/2020
USA/WA-S2907/2020
USA/WA-S2915/2020
USA/WA-S2904/2020
USA/WA-S2905/2020
AUS/VIC15729/2020
USA/FL-BPHL-1765/2020
BHR/340809497_S11_L001/2020
USA/CA-CZB-11908/2020
USA/CA-CZB-11859/2020
USA/CA-CZB-11861/2020
USA/CA-CZB-11865/2020
USA/CA-CZB-11866/2020
AUS/VIC15897/2020
USA/WI-UW-1942/2020
USA/WI-UW-2047/2020
USA/WI-UW-2056/2020
TWN/CGMH-CGU-33/2020
USA/WI-UW-2322/2020
USA/WI-UW-2362/2020
USA/CA-CZB-11913/2020
USA/WI-UW-2389/2020
USA/TX-DSHS-2162/2020
USA/TX-DSHS-2160/2020
USA/TX-DSHS-2151/2020
USA/TX-DSHS-2154/2020
USA/TX-DSHS-2159/2020
USA/TX-DSHS-2169/2020
USA/TX-DSHS-2161/2020
USA/TX-DSHS-2164/2020
USA/TX-DSHS-2157/2020
USA/TX-DSHS-2167/2020
USA/TX-DSHS-2153/2020
USA/TX-DSHS-2163/2020
USA/TX-DSHS-2166/2020
USA/TX-DSHS-2155/2020
USA/TX-DSHS-2168/2020
USA/TX-DSHS-2152/2020
USA/MI-QDX-3373/2020
BHR/40062405/2020
USA/UMW21536929/2020
USA/CA-LACPHL-AF01536/2020
USA/CA-CZB-11860/2020
USA/TG784924/2020
USA/TG817186/2020
USA/TG817101/2020
USA/TG817162/2020
USA/TG817446/2020
USA/TG817390/2020
USA/TG927549/2020
USA/TG927691/2020
USA/TG935031/2020
USA/TG935056/2020
USA/TG935722/2020
England/ALDP-A2DCF0/2020
England/ALDP-A2DD0C/2020
England/ALDP-A2F9D9/2020
England/ALDP-A2FA6D/2020
England/MILK-A44BBA/2020
England/MILK-A46277/2020
England/MILK-A46286/2020
England/MILK-A462FF/2020
England/MILK-A462C2/2020
England/MILK-A462B3/2020
England/MILK-A44BAB/2020
England/MILK-A462A4/2020
England/MILK-A44BD8/2020
England/MILK-A4630B/2020
England/MILK-A4631A/2020
England/MILK-A46329/2020
England/MILK-A462D1/2020
England/CAMC-A41555/2020
England/CAMC-A4191D/2020
England/CAMC-A418F2/2020
England/CAMC-A416BC/2020
England/CAMC-A41E2D/2020
England/CAMC-A42026/2020
England/CAMC-A41E78/2020
England/CAMC-A422E4/2020
Wales/MILK-A46347/2020
Wales/MILK-A46338/2020
Wales/MILK-A46383/2020
Wales/MILK-A46392/2020
Wales/MILK-A463DE/2020
Wales/MILK-A463A1/2020
Wales/MILK-A46408/2020
Wales/MILK-A463ED/2020
England/CAMC-A3E685/2020
Wales/MILK-A46417/2020
England/CAMC-A3E728/2020
England/CAMC-A41ACF/2020
England/CAMC-A3EB68/2020
England/CAMC-A3EBE0/2020
England/CAMC-A3EC47/2020
England/CAMC-A3EDBD/2020
England/CAMC-A41FFD/2020
England/CAMC-A3ECB0/2020
England/CAMC-A3F1FC/2020
England/CAMC-A3F36F/2020
England/CAMC-A3F754/2020
England/CAMC-A3F6A2/2020
England/CAMC-A41ADE/2020
England/CAMC-A420DB/2020
England/CAMC-A42008/2020
England/CAMC-A3E9B9/2020
England/CAMC-A3E861/2020
England/CAMC-A3F6DF/2020
England/CAMC-A8228E/2020
England/ALDP-ABD30F/2020
England/ALDP-ABD2B7/2020
England/ALDP-ABD211/2020
England/ALDP-ABD2F3/2020
England/ALDP-ABD2E4/2020
England/ALDP-ABD2A8/2020
England/ALDP-ABD23F/2020
England/ALDP-ABD220/2020
England/ALDP-ABD27B/2020
England/ALDP-ABD25D/2020
England/ALDP-ABD31E/2020
England/ALDP-ABD24E/2020
England/ALDP-ABD32D/2020
England/ALDP-ABD33C/2020
England/ALDP-ABD28A/2020
England/ALDP-ABD26C/2020
England/ALDP-ABD299/2020
England/ALDP-B4F6EA/2020
England/ALDP-ABD2C6/2020
NZL/20CV0387/2020
NZL/20CV0397/2020
USA/TG974058/2020
USA/TG974096/2020
USA/TG974120/2020
USA/TG974131/2020
USA/TG974194/2020
USA/TG974132/2020
Iceland/3053/2020
Iceland/3054/2020
Iceland/3062/2020
KEN/SS2816/2020
Iceland/3061/2020
Iceland/3063/2020
Iceland/3065/2020
Iceland/3067/2020
Iceland/3068/2020
Iceland/3064/2020
Iceland/3066/2020
Iceland/3326/2020
Iceland/3328/2020
Iceland/3329/2020
Iceland/3333/2020
Iceland/3336/2020
Iceland/3332/2020
Iceland/3337/2020
Iceland/3327/2020
Iceland/3331/2020
Iceland/3604/2020
Iceland/3602/2020
Iceland/3603/2020
Iceland/3605/2020
Iceland/3606/2020
Iceland/3609/2020
Iceland/3610/2020
Iceland/3608/2020
Iceland/3607/2020
Iceland/3611/2020
Iceland/4208/2020
Iceland/4210/2020
Iceland/4211/2020
Iceland/4213/2020
Iceland/4393/2020
Iceland/4394/2020
Iceland/4403/2020
Iceland/4514/2020
Iceland/4657/2020
Iceland/4665/2020
Iceland/4666/2020
Iceland/4658/2020
Iceland/4661/2020
Iceland/4662/2020
Iceland/5558/2020
Iceland/5570/2020
Iceland/5939/2020
Iceland/5940/2020
Iceland/5942/2020
Iceland/5945/2020
Iceland/5941/2020
Iceland/5944/2020
Iceland/5943/2020
Iceland/6644/2020
Iceland/6522/2020
Iceland/6651/2020
Iceland/6643/2020
Iceland/6652/2020
Iceland/6650/2020
Iceland/6649/2020
Iceland/6655/2020
Iceland/6654/2020
Iceland/6656/2020
Iceland/6653/2020
Switzerland/BL-UHB-42468546/2020
Estonia/Cov0942/2020
Switzerland/BS-UHB-42468591/2020
Switzerland/BS-UHB-42468495/2020
Switzerland/BS-UHB-42468590/2020
Switzerland/BE-42468632/2020
Germany/RP-42468639/2020
USA/WA-S2909/2020
USA/WA-S2910/2020
USA/WA-S2912/2020
USA/WA-S2911/2020
USA/WA-S2913/2020
USA/MD-MDH-0250/2020
USA/WA-S2914/2020
USA/MD-MDH-0251/2020
USA/MD-MDH-0254/2020
USA/MD-MDH-0252/2020
HongKong/Case5116/2020
USA/MD-MDH-0253/2020
HongKong/Case5119/2020
AUS/VIC15675/2020
USA/MN-MDH-1851/2020
USA/MN-MDH-1852/2020
USA/MN-MDH-1853/2020
USA/MN-MDH-1870/2020
USA/FL-BPHL-1768/2020
USA/FL-BPHL-1767/2020
USA/MD-MDH-0255/2020
USA/MD-MDH-0259/2020
USA/UT-UPHL-201109633/2020
USA/UT-UPHL-201110857/2020
USA/UT-UPHL-201126070/2020
AUS/VIC16219/2020
USA/MN-MDH-2012/2020
USA/CA-CZB-12383/2020
USA/CA-CZB-12384/2020
USA/WI-UW-1926/2020
USA/WI-UW-1927/2020
USA/WI-UW-1928/2020
USA/WI-UW-1929/2020
USA/WI-UW-1931/2020
USA/WI-UW-1940/2020
USA/WI-UW-2017/2020
USA/WI-UW-2041/2020
USA/WI-UW-2043/2020
USA/WI-UW-2108/2020
USA/WI-UW-2132/2020
USA/CA-LACPHL-AB00003/2020
USA/NY-CDC-2-3693655/2020
USA/WI-UW-2245/2020
USA/MA-MGH-03220/2020
USA/CA-CZB-11911/2020
USA/CA-CZB-11912/2020
USA/CA-CZB-11915/2020
USA/CA-CZB-11916/2020
USA/CA-CZB-11919/2020
USA/CA-CZB-12956/2020
USA/FL-BPHL-2303/2020
USA/FL-BPHL-2304/2020
USA/FL-BPHL-2305/2020
USA/FL-BPHL-2315/2020
USA/FL-BPHL-2316/2020
USA/FL-BPHL-2317/2020
USA/FL-BPHL-2318/2020
USA/FL-BPHL-2319/2020
USA/FL-BPHL-2320/2020
USA/FL-BPHL-2321/2020
USA/FL-BPHL-2323/2020
USA/FL-BPHL-2324/2020
USA/FL-BPHL-2327/2020
USA/FL-BPHL-2328/2020
USA/FL-BPHL-2330/2020
USA/FL-BPHL-2329/2020
USA/FL-BPHL-2331/2020
USA/FL-BPHL-2332/2020
USA/FL-BPHL-2335/2020
USA/FL-BPHL-2342/2020
USA/FL-BPHL-2334/2020
USA/FL-BPHL-2343/2020
USA/WA-S3236/2020
USA/FL-BPHL-2344/2020
USA/WA-S3238/2020
BGD/GRBL_S9/2020
USA/WA-S3237/2020
USA/CA-CZB-14730/2020
USA/CA-CZB-14729/2020
USA/NC-SLPH-0033/2020
USA/NC-SLPH-0034/2020
USA/NC-SLPH-0035/2020
USA/NC-SLPH-0036/2020
USA/JDTL/2020
USA/JDTM/2020
USA/CA-CZB-27306/2020
USA/TX-CDC-4063414-001/2020
USA/NYI-465-20-1/2020
USA/AZ-2644/2020
USA/AZ-2642/2020
USA/AZ-2643/2020
USA/AZ-2641/2020
USA/CA-CHLA-PLM15586836/2020
USA/CA-CHLA-PLM17952601/2020
USA/CA-CHLA-PLM32419974/2020
USA/CA-CHLA-PLM16469068/2020
USA/CA-CHLA-PLM74640920/2020
USA/CA-CHLA-PLM51409576/2020
USA/CA-CHLA-PLM75202458/2020
USA/CA-CHLA-PLM77518895/2020
USA/CA-CHLA-PLM75563144/2020
USA/CA-CHLA-PLM86312314/2020
USA/CA-LACPHL-AF01534/2020
USA/CA-LACPHL-AF01532/2020
USA/CA-LACPHL-AF01533/2020
USA/CA-LACPHL-AF01535/2020
USA/CA-LACPHL-AF01538/2020
USA/CA-LACPHL-AF01542/2020
USA/CA-LACPHL-AF01539/2020
USA/MP-CDC-2-3831012/2020
USA/TG817361/2020
USA/TG817075/2020
USA/CA-CZB-14728/2020
USA/TG817060/2020
USA/TG817226/2020
USA/TG817429/2020
USA/TG817431/2020
USA/TG817386/2020
USA/TG817052/2020
USA/TG817076/2020
USA/TG817189/2020
USA/TG817432/2020
USA/TG817087/2020
USA/TG817071/2020
USA/TG817026/2020
USA/TG816995/2020
USA/TG817030/2020
USA/TG817433/2020
USA/TG817041/2020
USA/TG817423/2020
USA/TG817409/2020
USA/TG817049/2020
USA/TG817387/2020
USA/TG816980/2020
USA/TG817112/2020
USA/TG817119/2020
USA/TG817025/2020
USA/TG817202/2020
USA/TG817065/2020
USA/TG817044/2020
USA/TG817126/2020
USA/TG816990/2020
USA/TG817018/2020
USA/TG817196/2020
USA/TG817056/2020
USA/TG816982/2020
USA/TG817388/2020
USA/TG817144/2020
USA/TG831949/2020
USA/TG831916/2020
USA/TG831901/2020
USA/TG909723/2020
USA/TG935448/2020
USA/TG935678/2020
USA/TG935423/2020
USA/TG935688/2020
USA/TG935711/2020
USA/TG935735/2020
England/ALDP-A2D13D/2020
England/ALDP-A2D1A6/2020
England/ALDP-A2D179/2020
England/ALDP-A2D21C/2020
England/ALDP-A2D16A/2020
England/ALDP-A2D1F1/2020
England/ALDP-A2D4F8/2020
England/ALDP-A2D3CE/2020
England/ALDP-A2D3EC/2020
England/ALDP-A2D3DD/2020
England/ALDP-A2D5D7/2020
England/ALDP-A2D382/2020
England/ALDP-A2D5B9/2020
England/ALDP-A2D5E6/2020
England/ALDP-A2D23A/2020
England/ALDP-A2D874/2020
England/ALDP-A2D64D/2020
England/ALDP-A2D80B/2020
England/ALDP-A2DB99/2020
England/ALDP-A2DBB7/2020
England/ALDP-A2DCA5/2020
England/ALDP-A2DBA8/2020
England/ALDP-A2DC96/2020
England/ALDP-A2DD66/2020
England/ALDP-A2DCB4/2020
England/ALDP-A2DD57/2020
England/ALDP-A2DC69/2020
England/ALDP-A2DE54/2020
England/ALDP-A2DE45/2020
England/ALDP-A2DD2A/2020
England/ALDP-A2DC5A/2020
England/ALDP-A2DDA2/2020
England/ALDP-A2DDC0/2020
England/ALDP-A2DECD/2020
England/ALDP-A2E04E/2020
England/ALDP-A2DFE8/2020
England/ALDP-A2E03F/2020
England/ALDP-A2E07B/2020
England/ALDP-A2E21B/2020
England/ALDP-A2E0A8/2020
England/ALDP-A2E345/2020
England/ALDP-A2E354/2020
England/ALDP-A2E309/2020
England/ALDP-A2E318/2020
England/ALDP-A2E372/2020
England/ALDP-A2E363/2020
England/ALDP-A2E327/2020
England/ALDP-A2E3BE/2020
England/ALDP-A2E381/2020
England/ALDP-A2E3DC/2020
England/ALDP-A2E57C/2020
England/ALDP-A2E66A/2020
England/ALDP-A2E600/2020
England/ALDP-A2E020/2020
England/ALDP-A2E5D6/2020
England/ALDP-A2E697/2020
England/ALDP-A2E837/2020
England/ALDP-A2E6E2/2020
England/ALDP-A2E7D0/2020
England/ALDP-A2E80A/2020
England/ALDP-A2E7C1/2020
England/ALDP-A2D1D3/2020
England/ALDP-A2E7B2/2020
England/ALDP-A2D1C4/2020
England/ALDP-A2D1E2/2020
England/ALDP-A2D197/2020
England/ALDP-A2E3CD/2020
England/ALDP-A2D188/2020
England/ALDP-A2D15B/2020
England/ALDP-A2D14C/2020
England/ALDP-A2D1B5/2020
England/ALDP-A2D20D/2020
England/ALDP-A2D3BF/2020
England/ALDP-A2D391/2020
England/ALDP-A2D22B/2020
England/ALDP-A2D364/2020
England/ALDP-A2D373/2020
England/ALDP-A2D3A0/2020
England/ALDP-A2D355/2020
England/ALDP-A2D407/2020
England/ALDP-A2D3FB/2020
England/ALDP-A2D610/2020
England/ALDP-A2D5C8/2020
England/ALDP-A2D892/2020
England/ALDP-A2D883/2020
England/ALDP-A2D7FF/2020
England/ALDP-A2D865/2020
England/ALDP-A2DAC9/2020
England/ALDP-A2DC3C/2020
England/ALDP-A2DBE4/2020
England/ALDP-A2DB8A/2020
England/ALDP-A2DC4B/2020
England/ALDP-A2DC1E/2020
England/ALDP-A2DBD5/2020
England/ALDP-A2DC0F/2020
England/ALDP-A2DC87/2020
England/ALDP-A2DC2D/2020
England/ALDP-A2DC78/2020
England/ALDP-A2DD39/2020
England/ALDP-A2DD93/2020
England/ALDP-A2DDEE/2020
England/ALDP-A2DEBE/2020
England/ALDP-A2DE90/2020
England/ALDP-A2DFD9/2020
England/ALDP-A2E099/2020
England/ALDP-A2E20C/2020
England/ALDP-A2E187/2020
England/ALDP-A2E266/2020
England/ALDP-A2E390/2020
England/ALDP-A2E3AF/2020
England/ALDP-A2E336/2020
England/ALDP-A2E2FD/2020
England/ALDP-A2E4BB/2020
England/ALDP-A2E4E8/2020
England/ALDP-A2E530/2020
England/ALDP-A2E521/2020
England/ALDP-A2E5C7/2020
England/ALDP-A2E58B/2020
England/ALDP-A2E61F/2020
England/ALDP-A2E59A/2020
England/ALDP-A2E6F1/2020
England/ALDP-A2E6B5/2020
England/ALDP-A2E767/2020
England/ALDP-A2E819/2020
England/ALDP-A2E828/2020
England/ALDP-A2E8CE/2020
England/ALDP-A2E7A3/2020
England/ALDP-A2E70D/2020
England/ALDP-A2E7EF/2020
England/ALDP-A2E776/2020
England/ALDP-A2E73A/2020
England/ALDP-A2E855/2020
England/ALDP-A2E785/2020
England/ALDP-A2E9BC/2020
England/ALDP-A2E970/2020
England/ALDP-A2E7FE/2020
England/ALDP-A2E9E9/2020
England/ALDP-A2E907/2020
England/ALDP-A2E9DA/2020
England/ALDP-A2EA13/2020
England/ALDP-A2EB89/2020
England/ALDP-A2E925/2020
England/ALDP-A2EBF2/2020
England/ALDP-A2EA9B/2020
England/ALDP-A2EC1D/2020
England/ALDP-A2EE35/2020
England/ALDP-A2EAE6/2020
England/ALDP-A2EA22/2020
England/ALDP-A2EA5F/2020
England/ALDP-A2ED47/2020
England/ALDP-A2ED38/2020
England/ALDP-A2EDCF/2020
England/ALDP-A2EE80/2020
England/ALDP-A2EFAB/2020
England/ALDP-A2F1E0/2020
England/ALDP-A2EF41/2020
England/ALDP-A2F186/2020
England/ALDP-A2F195/2020
England/ALDP-A2EF9C/2020
England/ALDP-A2EEBD/2020
England/ALDP-A2F2DE/2020
England/ALDP-A2F6F0/2020
England/ALDP-A2F362/2020
England/ALDP-A2F317/2020
England/ALDP-A2F793/2020
England/ALDP-A2FB1F/2020
England/ALDP-A2FA4F/2020
England/ALDP-A2FBE2/2020
England/ALDP-A2FC1C/2020
England/ALDP-A2F809/2020
England/ALDP-A2FBF1/2020
England/ALDP-A2F9CA/2020
England/ALDP-A2FB00/2020
England/ALDP-A2E8EC/2020
England/ALDP-A2E6D3/2020
England/ALDP-A2E8FB/2020
England/ALDP-A2E916/2020
England/ALDP-A2E6A6/2020
England/ALDP-A2E882/2020
England/ALDP-A2E9CB/2020
England/ALDP-A2E98F/2020
England/ALDP-A2E846/2020
England/ALDP-A2E794/2020
England/ALDP-A2E99E/2020
England/ALDP-A2EA04/2020
England/ALDP-A2E9F8/2020
England/ALDP-A2E758/2020
England/ALDP-A2E952/2020
England/ALDP-A2E864/2020
England/ALDP-A2E943/2020
England/ALDP-A2E891/2020
England/ALDP-A2EA31/2020
England/ALDP-A2EA40/2020
England/ALDP-A2EBE3/2020
England/ALDP-A2EA8C/2020
England/ALDP-A2E8A0/2020
England/ALDP-A2EAC8/2020
England/ALDP-A2EAB9/2020
England/ALDP-A2EAF5/2020
England/ALDP-A2EB01/2020
England/ALDP-A2EBA7/2020
England/ALDP-A2EAD7/2020
England/ALDP-A2EB4D/2020
England/ALDP-A2EA6E/2020
England/ALDP-A2EB98/2020
England/ALDP-A2EB10/2020
England/ALDP-A2EBC5/2020
England/ALDP-A2EB5C/2020
England/ALDP-A2EAAA/2020
England/ALDP-A2EB7A/2020
England/ALDP-A2EA7D/2020
England/ALDP-A2EC0E/2020
England/ALDP-A2EC2C/2020
England/ALDP-A2ED65/2020
England/ALDP-A2ECA4/2020
England/ALDP-A2ED74/2020
England/ALDP-A2ECD1/2020
England/ALDP-A2EC95/2020
England/ALDP-A2ED29/2020
England/ALDP-A2EC68/2020
England/ALDP-A2ECE0/2020
England/ALDP-A2ED92/2020
England/ALDP-A2ECFF/2020
England/ALDP-A2ECB3/2020
England/ALDP-A2ED0B/2020
England/ALDP-A2EC4A/2020
England/ALDP-A2ECC2/2020
England/ALDP-A2EC77/2020
England/ALDP-A2EC59/2020
England/ALDP-A2EC86/2020
England/ALDP-A2EDB0/2020
England/ALDP-A2EDA1/2020
England/ALDP-A2EE44/2020
England/ALDP-A2EF6F/2020
England/ALDP-A2EEF9/2020
England/ALDP-A2EE53/2020
England/ALDP-A2EF50/2020
England/ALDP-A2EE26/2020
England/ALDP-A2EF7E/2020
England/ALDP-A2EEEA/2020
England/ALDP-A2EE17/2020
England/ALDP-A2EFC9/2020
England/ALDP-A2EE9F/2020
England/ALDP-A2EDFC/2020
England/ALDP-A2EDED/2020
England/ALDP-A2EFBA/2020
England/ALDP-A2EE08/2020
England/ALDP-A2EFD8/2020
England/ALDP-A2EF05/2020
England/ALDP-A2EFE7/2020
England/ALDP-A2EFF6/2020
England/ALDP-A2F02F/2020
England/ALDP-A2F001/2020
England/ALDP-A2F010/2020
England/ALDP-A2F10E/2020
England/ALDP-A2F04D/2020
England/ALDP-A2F13B/2020
England/ALDP-A2F0D4/2020
England/ALDP-A2F0F2/2020
England/ALDP-A2F05C/2020
England/ALDP-A2F14A/2020
England/ALDP-A2F11D/2020
England/ALDP-A2F03E/2020
England/ALDP-A2F0B6/2020
England/ALDP-A2EE62/2020
England/ALDP-A2F159/2020
England/ALDP-A2F12C/2020
England/ALDP-A2F0E3/2020
England/ALDP-A2F1A4/2020
England/ALDP-A2F0A7/2020
England/ALDP-A2F1C2/2020
England/ALDP-A2F1D1/2020
England/ALDP-A2F177/2020
England/ALDP-A2F168/2020
England/ALDP-A2F353/2020
England/ALDP-A2F2FC/2020
England/ALDP-A2F1FF/2020
England/ALDP-A2F2CF/2020
England/ALDP-A2F265/2020
England/ALDP-A2F274/2020
England/ALDP-A2F326/2020
England/ALDP-A2F2A1/2020
England/ALDP-A2F20B/2020
England/ALDP-A2F256/2020
England/ALDP-A2F21A/2020
England/ALDP-A2F344/2020
England/ALDP-A2F335/2020
England/ALDP-A2F292/2020
England/ALDP-A2F229/2020
Scotland/ALDP-A2F599/2020
England/ALDP-A2F6A5/2020
England/ALDP-A2F678/2020
England/ALDP-A2F63C/2020
England/ALDP-A2F62D/2020
England/ALDP-A2F696/2020
England/ALDP-A2F5A8/2020
England/ALDP-A2F5F3/2020
England/ALDP-A2F669/2020
England/ALDP-A2F5C6/2020
England/ALDP-A2F64B/2020
England/ALDP-A2F5B7/2020
England/ALDP-A2F687/2020
England/ALDP-A2F61E/2020
England/ALDP-A2F65A/2020
England/ALDP-A2F6C3/2020
England/ALDP-A2F6D2/2020
England/ALDP-A2F6B4/2020
England/ALDP-A2F6E1/2020
England/ALDP-A2F70C/2020
England/ALDP-A2F7DF/2020
England/ALDP-A2F748/2020
England/ALDP-A2F766/2020
England/ALDP-A2F7C0/2020
England/ALDP-A2F7FD/2020
England/ALDP-A2F775/2020
England/ALDP-A2F872/2020
England/ALDP-A2F7A2/2020
England/ALDP-A2F72A/2020
England/ALDP-A2F9E8/2020
England/ALDP-A2F9AC/2020
England/ALDP-A2F98E/2020
England/ALDP-A2F99D/2020
England/ALDP-A2F97F/2020
England/ALDP-A2F933/2020
England/ALDP-A2F951/2020
England/ALDP-A2F9F7/2020
England/ALDP-A2FA8B/2020
England/ALDP-A2FAA9/2020
England/ALDP-A2FA30/2020
England/ALDP-A2FAB8/2020
England/ALDP-A2FBA6/2020
England/ALDP-A2FB88/2020
England/ALDP-A2FAC7/2020
England/ALDP-A2FB97/2020
England/ALDP-A2FB6A/2020
England/ALDP-A2FB79/2020
England/ALDP-A2F757/2020
England/ALDP-A2FBB5/2020
England/ALDP-A2FC0D/2020
England/ALDP-A2FB4C/2020
England/ALDP-A2FB5B/2020
England/ALDP-A2FAF4/2020
England/ALDP-A2FB2E/2020
England/ALDP-A2FCC1/2020
England/ALDP-A2FCD0/2020
England/ALDP-A2FC76/2020
England/ALDP-A2FC3A/2020
England/ALDP-A2FC67/2020
England/ALDP-A2FC2B/2020
England/ALDP-A2FC49/2020
England/ALDP-A2FCB2/2020
England/ALDP-A2FC85/2020
England/ALDP-A2E71C/2020
England/ALDP-A2FE9E/2020
England/ALDP-A2FEAD/2020
England/ALDP-A2E873/2020
England/ALDP-A2E934/2020
England/ALDP-A2E749/2020
England/ALDP-A2E8DD/2020
England/ALDP-A2E8BF/2020
England/ALDP-A2EBD4/2020
England/ALDP-A2EEAE/2020
England/ALDP-A2E961/2020
England/ALDP-A2EECC/2020
England/ALDP-A2EE71/2020
England/ALDP-A2EC3B/2020
England/ALDP-A2EB2F/2020
England/ALDP-A2EF32/2020
England/ALDP-A2EBB6/2020
England/ALDP-A2EB6B/2020
England/ALDP-A2ED83/2020
England/ALDP-A2ED56/2020
England/ALDP-A2E9AD/2020
England/ALDP-A2F0C5/2020
England/ALDP-A2F06B/2020
England/ALDP-A2F07A/2020
England/ALDP-A2EF8D/2020
England/ALDP-A2F089/2020
England/ALDP-A2F5E4/2020
England/ALDP-A2F238/2020
England/ALDP-A2F2ED/2020
England/ALDP-A2F283/2020
England/ALDP-A2F5D5/2020
England/ALDP-A2F308/2020
England/ALDP-A2F2B0/2020
England/ALDP-A2F739/2020
England/ALDP-A2F247/2020
England/ALDP-A2F7B1/2020
England/ALDP-A2F784/2020
England/ALDP-A2F942/2020
England/ALDP-A2F60F/2020
England/ALDP-A2FBC4/2020
England/ALDP-A2F9BB/2020
England/ALDP-A2FC94/2020
England/ALDP-A2FBD3/2020
England/CAMC-A57334/2020
England/ALDP-A2FA9A/2020
England/MILK-A468EE/2020
England/ALDP-A2FCA3/2020
England/MILK-A46909/2020
England/MILK-A47461/2020
England/MILK-A47768/2020
England/MILK-A476A7/2020
England/MILK-A477C2/2020
England/MILK-A476B6/2020
Wales/MILK-A4770E/2020
England/MILK-A47847/2020
England/MILK-A4764D/2020
England/MILK-A47953/2020
England/MILK-A47883/2020
England/MILK-A478ED/2020
England/MILK-A4799F/2020
England/MILK-A47926/2020
England/MILK-A478B0/2020
England/MILK-A47980/2020
England/MILK-A47944/2020
England/MILK-A478A1/2020
England/MILK-A479AE/2020
England/MILK-A47B7B/2020
England/MILK-A479BD/2020
England/MILK-A47B8A/2020
England/MILK-A47D75/2020
England/MILK-A47BE4/2020
England/MILK-A47C0F/2020
England/MILK-A4766B/2020
England/MILK-A47CC3/2020
England/MILK-A47D0C/2020
Wales/MILK-A47D57/2020
England/MILK-A47DDF/2020
England/MILK-A47E27/2020
England/MILK-A47DB1/2020
England/MILK-A47E36/2020
England/MILK-A47F24/2020
England/MILK-A47F15/2020
England/MILK-A47EFA/2020
England/MILK-A44C6C/2020
England/MILK-A44C20/2020
England/MILK-A44C4E/2020
England/MILK-A4664E/2020
England/MILK-A46435/2020
England/MILK-A464EA/2020
England/MILK-A466F3/2020
England/MILK-A46426/2020
England/MILK-A46602/2020
England/MILK-A4667B/2020
England/MILK-A466A8/2020
England/MILK-A46471/2020
England/MILK-A46769/2020
England/MILK-A466C6/2020
England/MILK-A464AE/2020
England/MILK-A467A5/2020
England/MILK-A468C0/2020
England/MILK-A47504/2020
England/MILK-A468A2/2020
England/MILK-A47838/2020
England/MILK-A4765C/2020
England/MILK-A47786/2020
England/MILK-A47874/2020
England/MILK-A476D4/2020
England/MILK-A476E3/2020
England/MILK-A47892/2020
England/MILK-A47908/2020
England/MILK-A47935/2020
England/MILK-A478FC/2020
England/MILK-A478DE/2020
England/MILK-A47917/2020
England/MILK-A47962/2020
England/MILK-A47BB7/2020
England/MILK-A47CB4/2020
England/MILK-A47C3C/2020
England/MILK-A47B6C/2020
England/MILK-A47D93/2020
England/MILK-A47C96/2020
England/MILK-A47D2A/2020
England/MILK-A47D39/2020
England/MILK-A47CE1/2020
England/MILK-A47E18/2020
England/MILK-A47DA2/2020
England/MILK-A47E72/2020
England/MILK-A47DC0/2020
England/MILK-A47F06/2020
England/MILK-A47DEE/2020
Wales/ALDP-A2D49E/2020
Wales/ALDP-A2EEDB/2020
Wales/ALDP-A2EF23/2020
England/ALDP-A2F098/2020
England/MILK-A44C02/2020
England/MILK-A44C3F/2020
England/MILK-A458A3/2020
England/MILK-A46453/2020
England/MILK-A4576A/2020
England/MILK-A46444/2020
England/MILK-A46480/2020
England/MILK-A46620/2020
England/MILK-A46611/2020
England/MILK-A4663F/2020
England/MILK-A4668A/2020
England/MILK-A4674B/2020
England/MILK-A46778/2020
England/MILK-A46787/2020
England/MILK-A46699/2020
England/MILK-A466D5/2020
England/CAMC-A40F2B/2020
England/MILK-A468B1/2020
England/CAMC-A40F58/2020
England/CAMC-A40FA3/2020
England/CAMC-A413A6/2020
England/CAMC-A41494/2020
England/CAMC-A414A3/2020
England/CAMC-A414D0/2020
England/CAMC-A417C8/2020
England/CAMC-A41713/2020
England/CAMC-A4186B/2020
England/CAMC-A41A47/2020
England/CAMC-A41670/2020
England/CAMC-A41B35/2020
England/CAMC-A41C50/2020
England/CAMC-A41C8D/2020
England/CAMC-A41C41/2020
England/CAMC-A41E87/2020
England/CAMC-A41D20/2020
England/CAMC-A41DD5/2020
England/CAMC-A41DA8/2020
England/CAMC-A41D99/2020
England/CAMC-A41F75/2020
England/CAMC-A42044/2020
England/CAMC-A41E5A/2020
England/CAMC-A42080/2020
England/CAMC-A42062/2020
England/CAMC-A41EF0/2020
England/CAMC-A42035/2020
England/CAMC-A41FA2/2020
England/CAMC-A42017/2020
England/CAMC-A4209F/2020
England/CAMC-A42071/2020
England/CAMC-A420EA/2020
England/CAMC-A422A8/2020
England/CAMC-A4235A/2020
Wales/MILK-A44C5D/2020
England/CAMC-A421D8/2020
England/CAMC-A422C6/2020
Wales/MILK-A46356/2020
England/CAMC-A4231E/2020
Wales/MILK-A46374/2020
Wales/MILK-A4675A/2020
Wales/MILK-A463FC/2020
Wales/MILK-A46796/2020
Wales/MILK-A474AD/2020
Wales/MILK-A4772C/2020
Wales/MILK-A4748F/2020
Wales/MILK-A47470/2020
Wales/MILK-A4771D/2020
Wales/MILK-A4773B/2020
Wales/MILK-A4780B/2020
Wales/MILK-A4774A/2020
Wales/MILK-A47829/2020
Wales/MILK-A477FF/2020
Wales/MILK-A477D1/2020
Wales/MILK-A47759/2020
Wales/MILK-A47795/2020
Wales/MILK-A47777/2020
Wales/MILK-A477B3/2020
Wales/MILK-A477A4/2020
Wales/MILK-A47BA8/2020
Wales/MILK-A47B4E/2020
Wales/MILK-A47B99/2020
Wales/MILK-A47B5D/2020
Wales/MILK-A47E63/2020
Wales/MILK-A47D84/2020
Wales/MILK-A47C4B/2020
Wales/MILK-A47E54/2020
Wales/MILK-A47E09/2020
Wales/MILK-A47C2D/2020
England/CAMC-A3E500/2020
Wales/MILK-A47D66/2020
England/CAMC-A3E4F4/2020
England/CAMC-A3E4D6/2020
England/CAMC-A3E5D3/2020
England/CAMC-A3E61C/2020
England/CAMC-A3E62B/2020
England/CAMC-A3E649/2020
England/CAMC-A3E658/2020
England/CAMC-A3E6EF/2020
England/CAMC-A3E737/2020
England/CAMC-A3E6FE/2020
England/CAMC-A3E746/2020
England/CAMC-A3E755/2020
England/CAMC-A3E782/2020
England/CAMC-A3E70A/2020
England/CAMC-A3E6B2/2020
Wales/MILK-A47DFD/2020
England/CAMC-A3E96E/2020
England/CAMC-A3E97D/2020
England/CAMC-A3E8F8/2020
England/CAMC-A3E8BC/2020
England/CAMC-A3E931/2020
England/CAMC-A3E8CB/2020
England/CAMC-A3E8E9/2020
England/CAMC-A3E9AA/2020
England/CAMC-A3E9F5/2020
England/CAMC-A3E9D7/2020
England/CAMC-A3E98C/2020
England/CAMC-A3EA10/2020
England/CAMC-A3E9E6/2020
England/CAMC-A3EA4D/2020
England/CAMC-A3EAC5/2020
England/CAMC-A3EB59/2020
England/CAMC-A3EA7A/2020
England/CAMC-A3ECA1/2020
England/CAMC-A3EBD1/2020
England/CAMC-A3EB86/2020
England/CAMC-A3EB95/2020
England/CAMC-A3EB77/2020
England/CAMC-A3EC38/2020
England/CAMC-A3EC0B/2020
England/CAMC-A3EDDB/2020
England/CAMC-A3ECCF/2020
England/CAMC-A3ECED/2020
England/CAMC-A3EE14/2020
England/CAMC-A3ED44/2020
England/CAMC-A3ECDE/2020
England/CAMC-A3EDCC/2020
England/CAMC-A3EE32/2020
England/CAMC-A3EE8D/2020
England/CAMC-A3EE50/2020
England/CAMC-A3EEC9/2020
England/CAMC-A3EF99/2020
England/CAMC-A3F095/2020
England/CAMC-A3F0C2/2020
England/CAMC-A3F0B3/2020
England/CAMC-A3F1B0/2020
England/CAMC-A3F10B/2020
England/CAMC-A3F192/2020
England/CAMC-A3F1CF/2020
England/CAMC-A3F235/2020
England/CAMC-A3F244/2020
England/CAMC-A3F208/2020
England/CAMC-A3F2AE/2020
England/CAMC-A3F2DB/2020
England/CAMC-A3F262/2020
England/CAMC-A3F29F/2020
England/CAMC-A3F226/2020
England/CAMC-A3F271/2020
England/CAMC-A3F217/2020
England/CAMC-A3F2F9/2020
England/CAMC-A3F305/2020
England/CAMC-A3F411/2020
England/CAMC-A3F4A8/2020
England/CAMC-A3F4B7/2020
England/CAMC-A3F1DE/2020
England/CAMC-A3F745/2020
England/CAMC-A3F60C/2020
England/CAMC-A3F666/2020
England/CAMC-A3F709/2020
England/CAMC-A3F639/2020
England/CAMC-A3F684/2020
England/CAMC-A3F790/2020
England/CAMC-A3F772/2020
England/CAMC-A3F781/2020
England/CAMC-A3F7BE/2020
England/CAMC-A3F8AC/2020
England/CAMC-A3FB67/2020
England/CAMC-A3FB2B/2020
England/CAMC-A3F280/2020
England/CAMC-A3FB85/2020
England/CAMC-A3FB76/2020
England/CAMC-A3FB94/2020
England/CAMC-A3FBB2/2020
England/CAMC-A41018/2020
England/CAMC-A41634/2020
England/CAMC-A417B9/2020
England/CAMC-A419FF/2020
England/CAMC-A416AD/2020
England/CAMC-A41B26/2020
England/CAMC-A420CC/2020
England/CAMC-A3FB3A/2020
England/CAMC-A4217E/2020
England/CAMC-A41E3C/2020
England/CAMC-A420BD/2020
England/CAMC-A3E773/2020
England/CAMC-A3E5A6/2020
England/CAMC-A3E5E2/2020
England/CAMC-A3E7A0/2020
England/CAMC-A3E5B5/2020
England/CAMC-A3E791/2020
England/CAMC-A3EA6B/2020
England/CAMC-A3E825/2020
England/CAMC-A3EC92/2020
England/CAMC-A3EAB6/2020
England/CAMC-A3EC83/2020
England/CAMC-A3EC29/2020
England/CAMC-A3EC74/2020
England/CAMC-A3EB4A/2020
England/CAMC-A3EBB3/2020
England/CAMC-A3EEBA/2020
England/CAMC-A3EC1A/2020
England/CAMC-A3F2CC/2020
England/CAMC-A3F675/2020
England/CAMC-A3F727/2020
England/CAMC-A3F61B/2020
England/CAMC-A3F648/2020
England/CAMC-A3F6B1/2020
England/CAMC-A3FB1C/2020
England/CAMC-A3F693/2020
England/CAMC-A3FB0D/2020
Northern_Ireland/CAMC-A41AB0/2020
Northern_Ireland/MILK-A47D1B/2020
Northern_Ireland/CAMC-A41A92/2020
Northern_Ireland/CAMC-A41D3F/2020
England/CAMC-A3F165/2020
USA/TN-VUMC-000190/2020
USA/TN-VUMC-000189/2020
NZL/20CV0392/2020
MEX/CMX-710/2020
USA/TG959724/2020
KEN/C63503/2020
KEN/C63532/2020
KEN/C63814/2020
KEN/C63791/2020
USA/hCoV_19_USA_ID_IVREF_664640_2020/2020
USA/hCov_19_USA_ID_IVREF_664860_2020/2020
USA/hCov_19_USA_ID_IVREF_664893_2020/2020
USA/hCov_19_USA_ID_IVREF_665708_2020/2020
Iceland/3014/2020
Iceland/3015/2020
Iceland/3019/2020
Iceland/3017/2020
Iceland/3018/2020
Iceland/3016/2020
Iceland/3023/2020
Iceland/3021/2020
Iceland/3158/2020
Iceland/3020/2020
Iceland/3724/2020
Iceland/3738/2020
Iceland/3890/2020
Iceland/3889/2020
Iceland/3895/2020
Iceland/3898/2020
Iceland/3897/2020
Iceland/3899/2020
Iceland/3900/2020
Iceland/3902/2020
Iceland/3901/2020
Iceland/4201/2020
Iceland/4209/2020
Iceland/4214/2020
Iceland/4342/2020
Iceland/4341/2020
Iceland/4346/2020
Iceland/4500/2020
Iceland/4472/2020
Iceland/4614/2020
Iceland/4623/2020
Iceland/4625/2020
Iceland/4622/2020
Iceland/5055/2020
Iceland/5056/2020
Iceland/5059/2020
Iceland/5061/2020
Iceland/5064/2020
Iceland/5060/2020
Iceland/5062/2020
Iceland/5063/2020
Iceland/5300/2020
Iceland/5301/2020
Iceland/5305/2020
Iceland/5302/2020
Iceland/5304/2020
Iceland/5299/2020
Iceland/5303/2020
Iceland/5298/2020
Iceland/5306/2020
Iceland/5307/2020
Iceland/5572/2020
Iceland/5571/2020
Iceland/5579/2020
Iceland/5580/2020
Iceland/5581/2020
Iceland/5583/2020
Iceland/5586/2020
Iceland/5582/2020
Iceland/5584/2020
Iceland/5585/2020
Iceland/5810/2020
Iceland/5811/2020
Iceland/5816/2020
Iceland/5809/2020
Iceland/5812/2020
Iceland/5814/2020
Iceland/5815/2020
Iceland/5813/2020
Iceland/6084/2020
Iceland/6081/2020
Iceland/6085/2020
Iceland/6322/2020
Iceland/6323/2020
Iceland/6327/2020
Iceland/6321/2020
Iceland/6328/2020
Iceland/6329/2020
Iceland/6325/2020
Iceland/6326/2020
Iceland/6580/2020
Iceland/6588/2020
Iceland/6587/2020
Iceland/6591/2020
Iceland/6593/2020
Iceland/6597/2020
Iceland/6596/2020
Iceland/6595/2020
Iceland/6594/2020
Iceland/6592/2020
Iceland/6598/2020
Estonia/Cov1067/2020
Switzerland/BS-UHB-42470612/2020
Switzerland/BS-UHB-42470106/2020
Estonia/Cov1065/2020
Switzerland/BS-UHB-42470091/2020
Switzerland/BS-UHB-42469398/2020
Switzerland/BS-UHB-42469658/2020
Switzerland/BL-UHB-42470069/2020
Japan/Donner124/2020
Japan/Donner213/2020
Japan/Donner288/2020
HongKong/Case5126/2020
HongKong/Case5132/2020
USA/MN-MDH-1854/2020
USA/MN-MDH-1855/2020
USA/MN-MDH-1856/2020
USA/MN-MDH-1879/2020
USA/MN-MDH-1933/2020
USA/MN-MDH-1931/2020
USA/MD-MDH-0256/2020
USA/MD-MDH-0257/2020
USA/MD-MDH-0258/2020
USA/CA-CZB-11925/2020
USA/CA-CZB-11928/2020
USA/CA-CZB-11929/2020
USA/CA-CZB-11926/2020
USA/CA-CZB-11931/2020
AUS/VIC15870/2020
USA/CA-CZB-11932/2020
USA/CA-CZB-12385/2020
USA/CA-CZB-12380/2020
USA/CA-CZB-12387/2020
USA/UF-36/2020
USA/WI-UW-1938/2020
USA/WI-UW-1939/2020
USA/WI-UW-2015/2020
USA/WI-UW-2026/2020
USA/WI-UW-2228/2020
USA/WI-UW-2114/2020
USA/IL-UW-2246/2020
USA/CA-CZB-11933/2020
USA/FL-BPHL-2441/2020
USA/FL-BPHL-2348/2020
USA/FL-BPHL-2345/2020
USA/WA-S3239/2020
USA/WA-S3240/2020
USA/WA-S3246/2020
USA/WA-S3247/2020
USA/TX-DSHS-2170/2020
USA/TX-DSHS-2172/2020
USA/TX-DSHS-2174/2020
USA/TX-DSHS-2173/2020
USA/TX-DSHS-2171/2020
USA/NV-QDX-3529/2020
USA/TX-DSHS-2214/2020
USA/TX-DSHS-2208/2020
USA/TX-DSHS-2215/2020
USA/TX-DSHS-2213/2020
USA/TX-DSHS-2209/2020
USA/TX-DSHS-2218/2020
USA/TX-DSHS-2210/2020
USA/TX-DSHS-2219/2020
USA/TX-DSHS-2216/2020
USA/TX-DSHS-2217/2020
USA/NE-QDX-4513/2020
USA/TX-QDX-4505/2020
USA/TX-DSHS-2288/2020
USA/MD-NIH-b1105/2020
USA/SD-SDPHL-0079/2020
USA/JDTR/2020
USA/JDTS/2020
USA/JDTQ/2020
USA/JDTT/2020
USA/JDTW/2020
USA/JDTU/2020
USA/JDTX/2020
USA/JDTZ/2020
USA/JDTY/2020
USA/JDUA/2020
USA/JDUB/2020
USA/JDUC/2020
USA/JDUD/2020
USA/JDUE/2020
USA/JDUG/2020
USA/JDUF/2020
USA/JDUH/2020
USA/JDUI/2020
USA/JDUJ/2020
USA/JDUL/2020
USA/JDUK/2020
USA/JDUN/2020
USA/JDUM/2020
USA/JDUP/2020
USA/JDUQ/2020
USA/JDUS/2020
USA/JDUR/2020
USA/JDUT/2020
USA/JDUU/2020
USA/JDUW/2020
USA/JDUY/2020
USA/JDUX/2020
USA/JDUZ/2020
USA/CA-CZB-27309/2020
USA/CA-CDC-IBX760889622440/2020
USA/NMDOH-2020589724/2020
URY/1023_del4/2020
USA/CA-UCSC-402/2020
USA/CA-CHLA-PLM84344954/2020
USA/CA-CHLA-PLM87872151/2020
USA/CA-LACPHL-AF01540/2020
USA/CA-LACPHL-AF01541/2020
USA/CA-LACPHL-AF01543/2020
USA/TG817063/2020
USA/TG817420/2020
USA/CA-CZB-14731/2020
USA/TG817402/2020
USA/TG817445/2020
USA/TG817004/2020
USA/TG909616/2020
USA/TG909642/2020
USA/TG909643/2020
USA/TG907949/2020
USA/TG923597/2020
USA/TG923544/2020
USA/TG923548/2020
USA/TG935623/2020
USA/TG935657/2020
USA/TG935659/2020
USA/TG935681/2020
USA/TG935697/2020
USA/TG935699/2020
USA/TG935704/2020
USA/TG935734/2020
USA/TG935726/2020
USA/TG935740/2020
USA/TG935760/2020
USA/TG935789/2020
USA/TG935812/2020
USA/TG935824/2020
USA/TG935836/2020
England/ALDP-A2D07C/2020
England/ALDP-A2D0E5/2020
England/ALDP-A2D11F/2020
England/ALDP-A2D0F4/2020
England/ALDP-A2D276/2020
England/ALDP-A2D285/2020
England/ALDP-A2D294/2020
England/ALDP-A2D2FE/2020
England/ALDP-A2D267/2020
England/ALDP-A2D55F/2020
England/ALDP-A2D452/2020
Wales/ALDP-A2D531/2020
England/ALDP-A2D416/2020
England/ALDP-A2D319/2020
England/ALDP-A2D328/2020
England/ALDP-A2D522/2020
England/ALDP-A2D461/2020
England/ALDP-A2D58C/2020
England/ALDP-A2D4AD/2020
England/ALDP-A2D5F5/2020
England/ALDP-A2D6C5/2020
England/ALDP-A2D66B/2020
England/ALDP-A2D698/2020
England/ALDP-A2D6D4/2020
England/ALDP-A2D6A7/2020
England/ALDP-A2D768/2020
England/ALDP-A2D777/2020
England/ALDP-A2D73B/2020
England/ALDP-A2D786/2020
England/ALDP-A2D72C/2020
England/ALDP-A2D74A/2020
England/ALDP-A2D67A/2020
England/ALDP-A2D908/2020
England/ALDP-A2D759/2020
England/ALDP-A2D847/2020
England/ALDP-A2D8ED/2020
England/ALDP-A2D8A1/2020
England/ALDP-A2D935/2020
England/ALDP-A2DA05/2020
England/ALDP-A2D917/2020
England/ALDP-A2DABA/2020
England/ALDP-A2D9BD/2020
England/ALDP-A2DAD8/2020
England/ALDP-A2DA23/2020
England/ALDP-A2DA50/2020
England/ALDP-A2D9CC/2020
England/ALDP-A2D9F9/2020
England/ALDP-A2DA41/2020
England/ALDP-A2D971/2020
England/ALDP-A2DAAB/2020
England/ALDP-A2D9DB/2020
England/ALDP-A2DAE7/2020
England/ALDP-A2DE27/2020
England/ALDP-A2DB3F/2020
England/ALDP-A2DEFA/2020
England/ALDP-A2DEAF/2020
England/ALDP-A2DEDC/2020
England/ALDP-A2DE72/2020
England/ALDP-A2DEEB/2020
England/ALDP-A2DF60/2020
England/ALDP-A2DF24/2020
England/ALDP-A2E06C/2020
England/ALDP-A2DF7F/2020
England/ALDP-A2DF33/2020
England/ALDP-A2E011/2020
England/ALDP-A2DFF7/2020
England/ALDP-A2DFBB/2020
England/ALDP-A2E002/2020
England/ALDP-A2DB11/2020
England/ALDP-A2DFCA/2020
England/ALDP-A2E13C/2020
England/ALDP-A2E0C6/2020
England/ALDP-A2E08A/2020
England/ALDP-A2E11E/2020
England/ALDP-A2E1D2/2020
England/ALDP-A2E2DF/2020
England/ALDP-A2E2A2/2020
England/ALDP-A2E2C0/2020
England/ALDP-A2E1E1/2020
England/ALDP-A2E284/2020
England/ALDP-A2E3FA/2020
England/ALDP-A2E433/2020
England/ALDP-A2E406/2020
England/ALDP-A2E62E/2020
England/ALDP-A2E5A9/2020
England/ALDP-A2E47F/2020
England/ALDP-A2E56D/2020
England/ALDP-A2E55E/2020
England/ALDP-A2E4CA/2020
England/ALDP-A2E49D/2020
England/ALDP-A2E48E/2020
England/ALDP-A2D0C7/2020
England/ALDP-A2D04F/2020
England/ALDP-A2D08B/2020
England/ALDP-A2D0B8/2020
England/ALDP-A2D100/2020
England/ALDP-A2D06D/2020
England/ALDP-A2D09A/2020
England/ALDP-A2D0D6/2020
England/ALDP-A2D05E/2020
England/ALDP-A2D0A9/2020
England/ALDP-A2D12E/2020
England/ALDP-A2D2C1/2020
England/ALDP-A2D258/2020
England/ALDP-A2D249/2020
England/ALDP-A2D30A/2020
England/ALDP-A2D2B2/2020
England/ALDP-A2D337/2020
England/ALDP-A2D346/2020
England/ALDP-A2D2D0/2020
England/ALDP-A2D2A3/2020
England/ALDP-A2D434/2020
England/ALDP-A2D2EF/2020
England/ALDP-A2D4E9/2020
England/ALDP-A2D425/2020
England/ALDP-A2D504/2020
Wales/ALDP-A2D513/2020
England/ALDP-A2D59B/2020
England/ALDP-A2D56E/2020
England/ALDP-A2D4CB/2020
England/ALDP-A2D65C/2020
England/ALDP-A2D443/2020
England/ALDP-A2D4BC/2020
England/ALDP-A2D62F/2020
England/ALDP-A2D470/2020
England/ALDP-A2D601/2020
England/ALDP-A2D48F/2020
England/ALDP-A2D689/2020
England/ALDP-A2D6E3/2020
England/ALDP-A2D6F2/2020
England/ALDP-A2D6B6/2020
England/ALDP-A2D795/2020
England/ALDP-A2D7B3/2020
England/ALDP-A2D829/2020
England/ALDP-A2D856/2020
England/ALDP-A2D71D/2020
England/ALDP-A2D7D1/2020
England/ALDP-A2D81A/2020
England/ALDP-A2D7C2/2020
England/ALDP-A2D70E/2020
England/ALDP-A2D7A4/2020
England/ALDP-A2D838/2020
England/ALDP-A2D7E0/2020
England/ALDP-A2D8FC/2020
England/ALDP-A2D8DE/2020
England/ALDP-A2D63E/2020
England/ALDP-A2D8CF/2020
England/ALDP-A2D8B0/2020
England/ALDP-A2D99F/2020
England/ALDP-A2D9EA/2020
England/ALDP-A2D962/2020
England/ALDP-A2DA6F/2020
England/ALDP-A2D953/2020
England/ALDP-A2D9AE/2020
England/ALDP-A2DA14/2020
England/ALDP-A2D980/2020
England/ALDP-A2D944/2020
England/ALDP-A2DA32/2020
England/ALDP-A2DA7E/2020
England/ALDP-A2DB7B/2020
England/ALDP-A2DB20/2020
England/ALDP-A2DB6C/2020
England/ALDP-A2DB5D/2020
England/ALDP-A2DA9C/2020
England/ALDP-A2DA8D/2020
England/ALDP-A2DD75/2020
England/ALDP-A2DB02/2020
England/ALDP-A2DDFD/2020
England/ALDP-A2DE36/2020
England/ALDP-A2DE63/2020
England/ALDP-A2DE09/2020
England/ALDP-A2DF06/2020
England/ALDP-A2D926/2020
England/ALDP-A2DE81/2020
England/ALDP-A2DF15/2020
England/ALDP-A2DF42/2020
England/ALDP-A2DF51/2020
England/ALDP-A2DFAC/2020
England/ALDP-A2DF9D/2020
England/ALDP-A2DF8E/2020
England/ALDP-A2E0F3/2020
England/ALDP-A2E05D/2020
England/ALDP-A2E0D5/2020
England/ALDP-A2E0E4/2020
England/ALDP-A2E10F/2020
England/ALDP-A2E22A/2020
England/ALDP-A2E169/2020
England/ALDP-A2E1C3/2020
England/ALDP-A2E14B/2020
England/ALDP-A2E15A/2020
England/ALDP-A2E239/2020
England/ALDP-A2E12D/2020
England/ALDP-A2E1B4/2020
England/ALDP-A2E1F0/2020
England/ALDP-A2E293/2020
England/ALDP-A2E178/2020
England/ALDP-A2E2B1/2020
England/ALDP-A2E275/2020
England/ALDP-A2E0B7/2020
England/ALDP-A2E257/2020
England/ALDP-A2E4AC/2020
England/ALDP-A2E248/2020
England/ALDP-A2E424/2020
England/ALDP-A2E3EB/2020
England/ALDP-A2E2EE/2020
England/ALDP-A2E451/2020
England/ALDP-A2E415/2020
England/ALDP-A2E460/2020
England/ALDP-A2E442/2020
England/ALDP-A2E503/2020
England/ALDP-A2E512/2020
England/ALDP-A2E4F7/2020
England/ALDP-A2E4D9/2020
England/ALDP-A2E5F4/2020
England/ALDP-A2E5B8/2020
England/ALDP-A2E196/2020
England/ALDP-A2E63D/2020
England/ALDP-A2E5E5/2020
England/ALDP-A2E54F/2020
England/ALDP-A2E65B/2020
England/ALDP-A2E64C/2020
England/ALDP-A2E688/2020
England/ALDP-A2E679/2020
England/ALDP-A2F53F/2020
England/ALDP-A2F924/2020
England/ALDP-A2F4D8/2020
England/ALDP-A2FD64/2020
England/ALDP-A2F56C/2020
England/ALDP-A2FD46/2020
England/ALDP-A2FE52/2020
England/ALDP-A2F3BD/2020
England/ALDP-A2F3CC/2020
England/ALDP-A2F371/2020
England/ALDP-A2F3DB/2020
England/ALDP-A2F380/2020
England/ALDP-A2F3F9/2020
England/ALDP-A2F4F6/2020
England/ALDP-A2F414/2020
England/ALDP-A2F3EA/2020
England/ALDP-A2F432/2020
England/ALDP-A2F48D/2020
England/ALDP-A2F4C9/2020
England/ALDP-A2F511/2020
England/ALDP-A2F450/2020
England/ALDP-A2F4AB/2020
England/ALDP-A2F4BA/2020
England/ALDP-A2F405/2020
England/ALDP-A2F54E/2020
England/ALDP-A2F58A/2020
England/ALDP-A2F39F/2020
England/ALDP-A2F863/2020
England/ALDP-A2F57B/2020
England/ALDP-A2F836/2020
England/ALDP-A2F520/2020
England/ALDP-A2F854/2020
England/ALDP-A2F881/2020
England/ALDP-A2F8AF/2020
England/ALDP-A2F8EB/2020
England/ALDP-A2F8CD/2020
England/ALDP-A2F8BE/2020
England/ALDP-A2F890/2020
England/ALDP-A2F502/2020
England/ALDP-A2FA12/2020
England/ALDP-A2F915/2020
England/ALDP-A2F8FA/2020
England/ALDP-A2F46F/2020
England/ALDP-A2FA03/2020
England/ALDP-A2FCFE/2020
England/ALDP-A2F55D/2020
England/ALDP-A2FDCE/2020
England/ALDP-A2FDBF/2020
England/ALDP-A2FDDD/2020
England/ALDP-A2FD19/2020
England/ALDP-A2FD91/2020
England/ALDP-A2FD37/2020
England/ALDP-A2FD0A/2020
England/ALDP-A2FCEF/2020
England/ALDP-A2FD55/2020
England/ALDP-A2FDA0/2020
England/ALDP-A2FE07/2020
England/ALDP-A2FE25/2020
England/ALDP-A2FDEC/2020
England/ALDP-A2FDFB/2020
England/ALDP-A2FE61/2020
England/ALDP-A2FEBC/2020
England/ALDP-A2FFC8/2020
England/ALDP-A2FF6E/2020
England/ALDP-A2FEF8/2020
England/ALDP-A3000D/2020
England/ALDP-A2FE8F/2020
England/ALDP-A2FE43/2020
England/ALDP-A2FEDA/2020
England/ALDP-A2FF04/2020
England/ALDP-A2FEE9/2020
England/ALDP-A2FE70/2020
England/ALDP-A2F47E/2020
England/ALDP-A2F4E7/2020
England/ALDP-A2F3AE/2020
England/ALDP-A2F49C/2020
England/ALDP-A2F818/2020
England/ALDP-A2FE16/2020
England/ALDP-A2F827/2020
England/ALDP-A2F845/2020
England/ALDP-A2F906/2020
England/ALDP-A2FD73/2020
England/ALDP-A2FD28/2020
England/ALDP-A2FD82/2020
England/CAMC-A58773/2020
England/CAMC-A58940/2020
England/CAMC-A584F4/2020
England/CAMC-A5895F/2020
England/ALDP-A4FD9B/2020
England/ALDP-A4FDAA/2020
England/ALDP-A51491/2020
England/ALDP-A514BF/2020
England/ALDP-A514A0/2020
England/MILK-A46972/2020
England/MILK-A46963/2020
England/MILK-A469DC/2020
England/MILK-A46A7F/2020
England/MILK-A469EB/2020
England/MILK-A46AD9/2020
England/MILK-A46AF7/2020
England/MILK-A46A42/2020
England/MILK-A46B03/2020
England/MILK-A46AE8/2020
England/ALDP-A2FE34/2020
England/MILK-A469FA/2020
England/MILK-A46A06/2020
England/MILK-A46A24/2020
England/MILK-A46D2B/2020
England/MILK-A46B12/2020
England/MILK-A46C4C/2020
Wales/MILK-A46C1F/2020
England/MILK-A46D76/2020
England/MILK-A46DC1/2020
England/MILK-A46B21/2020
England/MILK-A46B5E/2020
England/MILK-A46C6A/2020
England/MILK-A46D85/2020
England/MILK-A46E73/2020
England/MILK-A46EA0/2020
England/MILK-A46E0A/2020
England/MILK-A46E91/2020
England/MILK-A46DEF/2020
England/MILK-A46F43/2020
England/MILK-A46E28/2020
England/MILK-A46FE9/2020
England/MILK-A46FCB/2020
England/MILK-A4705E/2020
England/MILK-A46F61/2020
England/MILK-A46EDD/2020
England/MILK-A46FDA/2020
England/MILK-A46F70/2020
England/MILK-A47021/2020
Wales/MILK-A46F9E/2020
England/MILK-A47030/2020
England/MILK-A4715B/2020
England/MILK-A4708B/2020
England/MILK-A4707C/2020
England/MILK-A470F4/2020
England/MILK-A4711F/2020
England/MILK-A4713D/2020
England/MILK-A4714C/2020
England/MILK-A47179/2020
England/MILK-A4716A/2020
England/MILK-A4721C/2020
England/MILK-A47267/2020
England/MILK-A472B2/2020
England/MILK-A472A3/2020
England/MILK-A4722B/2020
England/MILK-A47276/2020
England/MILK-A47285/2020
England/MILK-A471A6/2020
England/MILK-A4730A/2020
England/MILK-A471D3/2020
England/MILK-A473BF/2020
England/MILK-A473DD/2020
England/MILK-A47319/2020
England/MILK-A47328/2020
England/MILK-A473EC/2020
England/MILK-A47355/2020
England/MILK-A47346/2020
England/MILK-A47416/2020
England/MILK-A47373/2020
England/MILK-A4758C/2020
England/MILK-A475AA/2020
England/MILK-A47540/2020
England/MILK-A4757D/2020
England/MILK-A4759B/2020
England/MILK-A4755F/2020
England/MILK-A474CB/2020
England/MILK-A474F8/2020
England/MILK-A475F5/2020
England/MILK-A474E9/2020
England/MILK-A475B9/2020
England/MILK-A47B02/2020
England/MILK-A47B20/2020
England/MILK-A47A14/2020
England/MILK-A47A05/2020
England/MILK-A47AF6/2020
England/MILK-A47C5A/2020
England/MILK-A47C78/2020
England/MILK-A47E90/2020
England/MILK-A47F42/2020
England/MILK-A47F51/2020
England/MILK-A47F8E/2020
England/MILK-A47ECD/2020
England/MILK-A4806C/2020
England/MILK-A480A8/2020
England/MILK-A47FCA/2020
England/MILK-A47FBB/2020
England/MILK-A47FAC/2020
England/MILK-A48011/2020
England/MILK-A48099/2020
England/MILK-A47FF7/2020
England/MILK-A4804E/2020
England/MILK-A48020/2020
England/MILK-A44C7B/2020
England/MILK-A44DB4/2020
England/MILK-A44D3C/2020
England/MILK-A44D96/2020
England/MILK-A44E2A/2020
England/MILK-A44E75/2020
England/MILK-A44CB7/2020
England/MILK-A44CC6/2020
England/MILK-A44D0F/2020
England/MILK-A44D69/2020
England/MILK-A44F81/2020
England/MILK-A44D4B/2020
England/MILK-A44EEE/2020
England/MILK-A44F45/2020
England/MILK-A44F09/2020
England/MILK-A44F90/2020
England/MILK-A44F27/2020
England/MILK-A44FEB/2020
England/MILK-A44FAF/2020
England/MILK-A45005/2020
England/MILK-A45014/2020
England/MILK-A44FFA/2020
England/MILK-A4574C/2020
England/MILK-A457B5/2020
England/MILK-A45797/2020
England/MILK-A4575B/2020
England/MILK-A450C9/2020
England/MILK-A45041/2020
England/MILK-A45023/2020
England/MILK-A45788/2020
England/MILK-A45032/2020
England/MILK-A457E2/2020
England/MILK-A457C4/2020
England/MILK-A45858/2020
England/MILK-A457F1/2020
England/MILK-A45955/2020
England/MILK-A458FE/2020
England/MILK-A450BA/2020
England/MILK-A45885/2020
England/MILK-A4590A/2020
England/MILK-A45A61/2020
England/MILK-A45AAD/2020
England/MILK-A458C1/2020
England/MILK-A45991/2020
England/MILK-A459FB/2020
England/MILK-A459CE/2020
England/MILK-A45964/2020
England/MILK-A45A9E/2020
England/MILK-A45A8F/2020
England/MILK-A459A0/2020
England/MILK-A45A16/2020
England/MILK-A45B40/2020
England/MILK-A45AE9/2020
England/MILK-A45B7D/2020
England/MILK-A45BE6/2020
England/MILK-A45B9B/2020
England/MILK-A45BB9/2020
England/MILK-A45BAA/2020
England/MILK-A45BF5/2020
England/MILK-A45E0B/2020
England/MILK-A45D86/2020
England/MILK-A45DD1/2020
England/MILK-A45CE3/2020
England/MILK-A45C7A/2020
England/MILK-A45E38/2020
England/MILK-A45CC5/2020
England/MILK-A45E65/2020
England/MILK-A45E47/2020
England/MILK-A45D68/2020
England/MILK-A45DC2/2020
England/MILK-A45C6B/2020
England/MILK-A45ADA/2020
England/MILK-A45D59/2020
England/MILK-A45EDE/2020
England/MILK-A45C2F/2020
England/MILK-A45E83/2020
England/MILK-A45F9F/2020
England/MILK-A45FDB/2020
England/MILK-A46004/2020
England/MILK-A45FBD/2020
England/MILK-A4606E/2020
England/MILK-A46022/2020
England/MILK-A460AA/2020
England/MILK-A45F62/2020
England/MILK-A461D4/2020
England/MILK-A4612F/2020
England/MILK-A4620E/2020
England/MILK-A4613E/2020
England/MILK-A46198/2020
England/MILK-A46189/2020
England/MILK-A46101/2020
England/MILK-A4621D/2020
England/MILK-A461A7/2020
England/MILK-A461C5/2020
England/MILK-A4682A/2020
England/MILK-A4671E/2020
England/MILK-A46866/2020
England/MILK-A46A60/2020
England/MILK-A46927/2020
England/MILK-A46C3D/2020
England/MILK-A46ABB/2020
England/MILK-A46A33/2020
England/MILK-A46A15/2020
England/MILK-A46B6D/2020
England/MILK-A46A9D/2020
England/MILK-A46936/2020
England/MILK-A46954/2020
England/MILK-A469BE/2020
England/MILK-A469AF/2020
England/MILK-A46981/2020
England/MILK-A46C88/2020
England/MILK-A469CD/2020
England/MILK-A46C97/2020
England/MILK-A46CA6/2020
England/MILK-A46E37/2020
England/MILK-A46EBF/2020
England/MILK-A46D1C/2020
England/MILK-A46ECE/2020
England/MILK-A46D94/2020
England/MILK-A46E82/2020
England/MILK-A46D49/2020
England/MILK-A46EFB/2020
England/MILK-A46EEC/2020
England/MILK-A46D3A/2020
England/MILK-A46D58/2020
England/MILK-A46D67/2020
England/MILK-A46F25/2020
England/MILK-A46FBC/2020
England/MILK-A46F34/2020
England/MILK-A46FF8/2020
England/MILK-A47003/2020
England/MILK-A47012/2020
England/MILK-A472C1/2020
England/MILK-A47294/2020
England/MILK-A4704F/2020
England/MILK-A47197/2020
England/MILK-A4723A/2020
England/MILK-A4706D/2020
England/MILK-A47188/2020
England/MILK-A47249/2020
England/MILK-A471C4/2020
England/MILK-A47100/2020
England/MILK-A471B5/2020
England/MILK-A47258/2020
England/MILK-A471F1/2020
England/MILK-A47337/2020
England/MILK-A47364/2020
England/MILK-A473A0/2020
England/MILK-A47391/2020
England/MILK-A47425/2020
England/MILK-A472FE/2020
England/MILK-A47531/2020
England/MILK-A47443/2020
England/MILK-A474BC/2020
England/MILK-A47513/2020
England/MILK-A47522/2020
England/MILK-A475D7/2020
England/MILK-A47452/2020
England/MILK-A475E6/2020
England/MILK-A474DA/2020
England/MILK-A475C8/2020
England/MILK-A47601/2020
England/MILK-A4763E/2020
England/MILK-A47434/2020
England/MILK-A47B11/2020
England/MILK-A47ABA/2020
England/MILK-A47AE7/2020
England/MILK-A479CC/2020
England/MILK-A47A23/2020
England/MILK-A47F60/2020
England/MILK-A4808A/2020
England/MILK-A4805D/2020
England/MILK-A47B3F/2020
England/MILK-A47FD9/2020
England/MILK-A47EAF/2020
England/MILK-A47F7F/2020
England/MILK-A47FE8/2020
England/MILK-A47F9D/2020
England/MILK-A4807B/2020
England/MILK-A480C6/2020
England/MILK-A48169/2020
Wales/ALDP-A2D540/2020
Wales/ALDP-A2D57D/2020
England/MILK-A48002/2020
Wales/ALDP-A2FECB/2020
England/MILK-A480B7/2020
England/MILK-A44CD5/2020
England/MILK-A44DD2/2020
England/MILK-A44D87/2020
England/MILK-A44C99/2020
England/MILK-A44CF3/2020
England/MILK-A44D1E/2020
England/MILK-A44DE1/2020
England/MILK-A44DF0/2020
England/MILK-A44DC3/2020
England/MILK-A44E1B/2020
England/MILK-A44E0C/2020
England/MILK-A44E48/2020
England/MILK-A44E39/2020
England/MILK-A44E57/2020
England/MILK-A44E66/2020
England/MILK-A44EC0/2020
England/MILK-A44E84/2020
England/MILK-A44FCD/2020
England/MILK-A44EA2/2020
England/MILK-A4509C/2020
England/MILK-A44F36/2020
England/MILK-A44EFD/2020
England/MILK-A44F63/2020
England/MILK-A450AB/2020
England/MILK-A456B8/2020
England/MILK-A44FDC/2020
England/MILK-A44FBE/2020
England/MILK-A44F72/2020
England/MILK-A4568B/2020
England/MILK-A44F54/2020
England/MILK-A44F18/2020
England/MILK-A4571F/2020
England/MILK-A456D6/2020
England/MILK-A456E5/2020
England/MILK-A4582B/2020
England/MILK-A458D0/2020
England/MILK-A456F4/2020
England/MILK-A4583A/2020
England/MILK-A45867/2020
England/MILK-A45876/2020
England/MILK-A458EF/2020
England/MILK-A458B2/2020
England/MILK-A4573D/2020
England/MILK-A45919/2020
England/MILK-A457D3/2020
England/MILK-A457A6/2020
England/MILK-A45779/2020
England/MILK-A4572E/2020
England/MILK-A45973/2020
England/MILK-A45928/2020
England/MILK-A45937/2020
England/MILK-A45946/2020
England/MILK-A459BF/2020
England/MILK-A45B6E/2020
England/MILK-A45A25/2020
England/MILK-A45ACB/2020
England/MILK-A45B8C/2020
England/MILK-A45A43/2020
England/MILK-A45B04/2020
England/MILK-A45A34/2020
England/MILK-A45B22/2020
England/MILK-A45AF8/2020
England/MILK-A45A70/2020
England/MILK-A45ABC/2020
England/MILK-A45A07/2020
England/MILK-A45CD4/2020
England/MILK-A45A52/2020
England/MILK-A45CA7/2020
England/MILK-A45C89/2020
England/MILK-A45BC8/2020
England/MILK-A45C10/2020
England/MILK-A45CF2/2020
England/MILK-A45D0E/2020
England/MILK-A45B13/2020
England/MILK-A45D77/2020
England/MILK-A45D3B/2020
England/MILK-A45D2C/2020
England/MILK-A45D1D/2020
England/MILK-A45DB3/2020
England/MILK-A45DFF/2020
England/MILK-A45D4A/2020
England/MILK-A45DA4/2020
England/MILK-A45DE0/2020
England/MILK-A45E1A/2020
England/MILK-A45D95/2020
England/MILK-A45E29/2020
England/MILK-A45E74/2020
England/MILK-A45EFC/2020
England/MILK-A45E56/2020
England/MILK-A45EA1/2020
England/MILK-A45ECF/2020
England/MILK-A45EED/2020
England/MILK-A45F53/2020
England/MILK-A46013/2020
England/MILK-A45FAE/2020
England/MILK-A45F44/2020
England/MILK-A45FCC/2020
England/MILK-A45F35/2020
England/MILK-A45F80/2020
England/MILK-A45F26/2020
England/MILK-A45F17/2020
England/MILK-A45FF9/2020
England/MILK-A4609B/2020
England/MILK-A45F08/2020
England/MILK-A4607D/2020
England/MILK-A46031/2020
England/MILK-A460B9/2020
England/MILK-A4605F/2020
England/MILK-A46040/2020
England/MILK-A460F5/2020
England/MILK-A46110/2020
England/MILK-A4614D/2020
England/MILK-A460C8/2020
England/MILK-A461B6/2020
England/MILK-A4615C/2020
England/MILK-A461F2/2020
England/MILK-A461E3/2020
England/MILK-A4617A/2020
England/MILK-A4672D/2020
England/MILK-A4673C/2020
England/MILK-A4670F/2020
England/MILK-A467C3/2020
England/MILK-A46857/2020
England/MILK-A46875/2020
England/MILK-A467D2/2020
England/MILK-A467E1/2020
England/MILK-A4681B/2020
England/CAMC-A40E3D/2020
England/CAMC-A40DD6/2020
England/CAMC-A40E2E/2020
England/CAMC-A40EF1/2020
England/CAMC-A40F0D/2020
England/CAMC-A40F94/2020
England/CAMC-A40F85/2020
England/CAMC-A40F67/2020
England/CAMC-A41036/2020
England/CAMC-A410FA/2020
England/CAMC-A41072/2020
England/CAMC-A4117F/2020
England/CAMC-A41081/2020
England/CAMC-A410CD/2020
England/CAMC-A41054/2020
England/CAMC-A41027/2020
England/CAMC-A4127C/2020
England/CAMC-A41397/2020
England/CAMC-A4136A/2020
England/CAMC-A41379/2020
England/CAMC-A413D3/2020
England/CAMC-A4135B/2020
England/CAMC-A41388/2020
England/CAMC-A413F1/2020
England/CAMC-A4143A/2020
England/CAMC-A41731/2020
England/CAMC-A41810/2020
England/CAMC-A41801/2020
England/CAMC-A417F5/2020
England/CAMC-A4183E/2020
England/CAMC-A41889/2020
England/CAMC-A41898/2020
England/CAMC-A4190E/2020
England/CAMC-A4193B/2020
England/CAMC-A4194A/2020
England/CAMC-A41995/2020
England/CAMC-A418A7/2020
England/CAMC-A41A0B/2020
England/CAMC-A41986/2020
England/CAMC-A418B6/2020
England/CAMC-A418E3/2020
England/CAMC-A41968/2020
England/CAMC-A41A38/2020
England/CAMC-A41C32/2020
England/CAMC-A41CF6/2020
England/CAMC-A41D5D/2020
England/CAMC-A41CE7/2020
England/CAMC-A41D4E/2020
England/CAMC-A41D6C/2020
England/CAMC-A41EA5/2020
England/CAMC-A41EC3/2020
England/CAMC-A41F66/2020
England/CAMC-A41F0C/2020
England/CAMC-A41F57/2020
England/CAMC-A41F39/2020
England/CAMC-A41F1B/2020
England/CAMC-A41F48/2020
England/CAMC-A41F2A/2020
Wales/MILK-A44D2D/2020
England/CAMC-A41E96/2020
England/MILK-A45C3E/2020
Wales/MILK-A45C01/2020
Wales/MILK-A4680C/2020
Wales/MILK-A44DA5/2020
Wales/MILK-A44D5A/2020
Wales/MILK-A46839/2020
Wales/MILK-A467F0/2020
Wales/MILK-A46990/2020
Wales/MILK-A46848/2020
Wales/MILK-A46BB8/2020
Wales/MILK-A46BA9/2020
Wales/MILK-A46BD6/2020
Wales/MILK-A46B4F/2020
Wales/MILK-A46B7C/2020
Wales/MILK-A46884/2020
Wales/MILK-A46B9A/2020
Wales/MILK-A46BE5/2020
Wales/MILK-A46BF4/2020
Wales/MILK-A46C00/2020
Wales/MILK-A46E55/2020
Wales/MILK-A46DB2/2020
Wales/MILK-A46DFE/2020
Wales/MILK-A470C7/2020
Wales/MILK-A46C2E/2020
Wales/MILK-A46E19/2020
Wales/MILK-A46E64/2020
Wales/MILK-A46E46/2020
Wales/MILK-A47407/2020
Wales/MILK-A470D6/2020
Wales/MILK-A473CE/2020
Wales/MILK-A47A9C/2020
Wales/MILK-A473FB/2020
Wales/MILK-A47A50/2020
Wales/MILK-A47AAB/2020
Wales/MILK-A47A8D/2020
Wales/MILK-A47A7E/2020
Wales/MILK-A47A6F/2020
Wales/MILK-A47EBE/2020
England/CAMC-A3E421/2020
England/CAMC-A3E44F/2020
England/CAMC-A3E46D/2020
England/MILK-A4803F/2020
England/CAMC-A3E3D9/2020
England/CAMC-A3E403/2020
England/CAMC-A3E3F7/2020
England/CAMC-A3E52E/2020
Wales/MILK-A47EDC/2020
England/CAMC-A3E4E5/2020
England/CAMC-A3E4B8/2020
England/CAMC-A3E56A/2020
England/CAMC-A3E4A9/2020
England/CAMC-A3E4C7/2020
England/CAMC-A3E54C/2020
England/CAMC-A3E47C/2020
England/CAMC-A3E579/2020
England/CAMC-A3E597/2020
England/CAMC-A3EAE3/2020
England/CAMC-A3EB3B/2020
England/CAMC-A3EB0E/2020
England/CAMC-A3EAF2/2020
England/CAMC-A3EB1D/2020
England/CAMC-A3F077/2020
England/CAMC-A3F0E0/2020
England/CAMC-A3F04A/2020
England/CAMC-A3EF8A/2020
England/CAMC-A3F068/2020
England/CAMC-A3EFA8/2020
England/CAMC-A3F11A/2020
England/CAMC-A3F129/2020
England/CAMC-A3F156/2020
England/CAMC-A3F323/2020
England/CAMC-A3F37E/2020
England/CAMC-A3F350/2020
England/CAMC-A3F48A/2020
England/CAMC-A3F38D/2020
England/CAMC-A3F44E/2020
England/CAMC-A3F3C9/2020
England/CAMC-A3F43F/2020
England/CAMC-A3F4E4/2020
England/CAMC-A3F4C6/2020
England/CAMC-A3F499/2020
England/CAMC-A3F4D5/2020
England/CAMC-A3F4F3/2020
England/CAMC-A3F596/2020
England/CAMC-A3F587/2020
England/CAMC-A3F5E1/2020
England/CAMC-A3F51E/2020
England/CAMC-A3F569/2020
England/CAMC-A3F5B4/2020
England/CAMC-A3F5A5/2020
England/CAMC-A3F53C/2020
England/CAMC-A3F52D/2020
England/CAMC-A3F842/2020
England/CAMC-A3F8D9/2020
England/CAMC-A3F94F/2020
England/CAMC-A3F98B/2020
England/CAMC-A3F9D6/2020
England/CAMC-A3F9E5/2020
England/CAMC-A40EA6/2020
England/CAMC-A40E4C/2020
England/CAMC-A40E00/2020
England/CAMC-A40FFE/2020
England/CAMC-A40F3A/2020
England/CAMC-A40EC4/2020
England/CAMC-A40F76/2020
England/CAMC-A412E5/2020
England/CAMC-A41A29/2020
England/CAMC-A41090/2020
England/CAMC-A41977/2020
England/CAMC-A418C5/2020
England/CAMC-A416F8/2020
England/CAMC-A417E6/2020
England/CAMC-A419E0/2020
England/CAMC-A419D1/2020
England/CAMC-A41A56/2020
England/CAMC-A41CAB/2020
England/CAMC-A41C7E/2020
England/CAMC-A41AA1/2020
England/CAMC-A41ED2/2020
England/CAMC-A41D02/2020
England/CAMC-A41CBA/2020
England/CAMC-A41EB4/2020
England/CAMC-A41D11/2020
England/CAMC-A3E45E/2020
England/CAMC-A3E412/2020
England/CAMC-A3E430/2020
England/CAMC-A3E48B/2020
England/CAMC-A3E3CA/2020
England/CAMC-A3E51F/2020
England/CAMC-A3E55B/2020
England/CAMC-A3EFD5/2020
England/CAMC-A3F0FF/2020
England/CAMC-A3EB2C/2020
England/CAMC-A3F147/2020
England/CAMC-A3EF4E/2020
England/CAMC-A3F3D8/2020
England/CAMC-A3F55A/2020
England/CAMC-A3F54B/2020
England/CAMC-A3F341/2020
England/CAMC-A3F47B/2020
England/CAMC-A3F50F/2020
England/CAMC-A3F9C7/2020
Northern_Ireland/ALDP-A2D4DA/2020
Northern_Ireland/CAMC-A4182F/2020
Northern_Ireland/CAMC-A419A4/2020
Northern_Ireland/CAMC-A41A1A/2020
England/CAMC-A3F0A4/2020
USA/TN-VUMC-000212/2020
USA/TN-VUMC-000208/2020
USA/TN-VUMC-000206/2020
USA/TN-VUMC-000209/2020
USA/TN-VUMC-000205/2020
USA/TN-VUMC-000202/2020
USA/TN-VUMC-000201/2020
USA/TN-VUMC-000199/2020
USA/TN-VUMC-000200/2020
USA/TN-VUMC-000195/2020
USA/TN-VUMC-000196/2020
USA/TN-VUMC-000193/2020
USA/TN-VUMC-000188/2020
USA/TN-VUMC-000187/2020
NZL/20CV0398/2020
NZL/20CV0413/2020
MEX/CMX-158/2020
USA/TG955660/2020
USA/TG955852/2020
USA/TG959749/2020
USA/TG959713/2020
USA/TG959828/2020
USA/TG959855/2020
USA/TG959821/2020
KEN/C63636/2020
KEN/C63774/2020
KEN/C63685/2020
Iceland/3176/2020
Iceland/3175/2020
Iceland/3179/2020
Iceland/3177/2020
Iceland/3180/2020
Iceland/3181/2020
Iceland/3184/2020
Iceland/3185/2020
Iceland/3182/2020
Iceland/3344/2020
Iceland/3345/2020
Iceland/3438/2020
Iceland/3348/2020
Iceland/3439/2020
Iceland/3440/2020
Iceland/3444/2020
Iceland/3443/2020
Iceland/3446/2020
Iceland/3614/2020
Iceland/3638/2020
Iceland/3445/2020
Iceland/3641/2020
Iceland/3645/2020
Iceland/3712/2020
Iceland/3718/2020
Iceland/3720/2020
Iceland/3719/2020
Iceland/3716/2020
Iceland/3714/2020
Iceland/3721/2020
Iceland/3713/2020
Iceland/3715/2020
Iceland/3717/2020
Iceland/3948/2020
Iceland/3973/2020
Iceland/3997/2020
Iceland/4052/2020
Iceland/3999/2020
Iceland/4049/2020
Iceland/4048/2020
Iceland/4051/2020
Iceland/4053/2020
Iceland/4054/2020
Iceland/4055/2020
Iceland/4056/2020
Iceland/4338/2020
Iceland/4337/2020
Iceland/4345/2020
Iceland/4486/2020
Iceland/4621/2020
Iceland/4620/2020
Iceland/4618/2020
Iceland/4933/2020
Iceland/4934/2020
Iceland/4935/2020
Iceland/4932/2020
Iceland/4939/2020
Iceland/4937/2020
Iceland/4938/2020
Iceland/4936/2020
Iceland/4941/2020
Iceland/5025/2020
Iceland/4940/2020
Iceland/5037/2020
Iceland/5163/2020
Iceland/5164/2020
Iceland/5165/2020
Iceland/5168/2020
Iceland/5166/2020
Iceland/5169/2020
Iceland/5167/2020
Iceland/5170/2020
Iceland/5171/2020
Iceland/5172/2020
Iceland/5600/2020
Iceland/5601/2020
Iceland/5688/2020
Iceland/5690/2020
Iceland/5689/2020
Iceland/5687/2020
Iceland/6203/2020
Iceland/6204/2020
Iceland/6506/2020
Iceland/6507/2020
Iceland/6508/2020
Iceland/6505/2020
Iceland/6758/2020
Iceland/6768/2020
Iceland/6764/2020
Iceland/6759/2020
Iceland/6767/2020
Iceland/6765/2020
Iceland/6769/2020
Iceland/6763/2020
Iceland/6762/2020
Iceland/6766/2020
Estonia/Cov1155/2020
Estonia/Cov1157/2020
Estonia/Cov1188/2020
Estonia/Cov1153/2020
Estonia/Cov1190/2020
Switzerland/BS-UHB-42471446/2020
Switzerland/BS-UHB-42471646/2020
Switzerland/BS-UHB-42471829/2020
Switzerland/BS-UHB-42472130/2020
Switzerland/BS-UHB-42471776/2020
Switzerland/BS-UHB-42471721/2020
Switzerland/BS-UHB-42471659/2020
Switzerland/BS-UHB-42472187/2020
Japan/Donner121/2020
Japan/Donner125/2020
Japan/Donner460/2020
Japan/Donner122/2020
HongKong/Case5135/2020
HongKong/Case5138/2020
HongKong/Case5136/2020
USA/MN-MDH-1932/2020
USA/UT-UPHL-201114272/2020
USA/UT-UPHL-201128848/2020
USA/UT-UPHL-201124588/2020
USA/CA-CZB-11937/2020
USA/CA-CZB-11957/2020
Switzerland/BL-UHB-42471501/2020
AUS/VIC16217/2020
Switzerland/BL-UHB-42471818/2020
USA/CA-CZB-12290/2020
USA/CA-CZB-12293/2020
Switzerland/BS-UHB-42471515/2020
USA/CA-CZB-12291/2020
USA/CA-CZB-12295/2020
USA/CA-CZB-12297/2020
USA/CA-CZB-12299/2020
USA/CA-CZB-12298/2020
USA/CA-CZB-12300/2020
USA/CA-CZB-12305/2020
USA/CA-CZB-12309/2020
USA/CA-CZB-12303/2020
USA/CA-CZB-12311/2020
USA/CA-CZB-12313/2020
USA/CA-CZB-12325/2020
USA/WI-UW-1936/2020
USA/TX-DSHS-1617/2020
USA/WI-UW-2121/2020
USA/CA-LACPHL-AA00031/2020
USA/WI-UW-2254/2020
USA/IL-UW-2258/2020
USA/WI-UW-2252/2020
USA/FL-BPHL-2346/2020
USA/FL-BPHL-2347/2020
USA/FL-BPHL-2349/2020
USA/FL-BPHL-2350/2020
USA/FL-BPHL-2351/2020
USA/FL-BPHL-2352/2020
USA/WA-S3242/2020
USA/WA-S3243/2020
USA/WA-S3249/2020
USA/WA-S3251/2020
USA/OK-QDX-3531/2020
USA/MA-MGH-03226/2020
USA/MA-MGH-03228/2020
USA/TN-QDX-4511/2020
USA/TX-QDX-4506/2020
USA/SD-SDPHL-0077/2020
USA/SD-SDPHL-0078/2020
USA/MD-NIH-b0527/2020
USA/JDWA/2020
USA/JDWB/2020
USA/JDWC/2020
USA/JDWD/2020
USA/JDWE/2020
USA/JDWF/2020
USA/CA-NHRC-OID_775438/2020
USA/WA-S7834/2020
USA/UMW21576804/2020
USA/CA-CZB-30899/2020
USA/CA-UCSC-423/2020
USA/CA-UCSC-552/2020
USA/AZ-2645/2020
USA/CA-CHLA-PLM01355077/2020
USA/CA-CHLA-PLM29621233/2020
USA/CA-CHLA-PLM32982313/2020
USA/CA-LACPHL-AF01544/2020
USA/CA-CHLA-PLM41793831/2020
USA/CA-LACPHL-AF01545/2020
USA/CA-CHLA-PLM60918260/2020
USA/CA-CZB-12289/2020
USA/CA-CZB-12389/2020
USA/TG909630/2020
USA/TG814046/2020
USA/TG909645/2020
USA/TG909656/2020
USA/TG909666/2020
USA/TG909689/2020
USA/TG909657/2020
USA/TG909695/2020
USA/TG909740/2020
USA/TG909807/2020
USA/TG923609/2020
USA/TG923612/2020
USA/TG923595/2020
USA/TG923387/2020
USA/TG923341/2020
USA/TG923316/2020
USA/TG935386/2020
USA/TG923281/2020
USA/TG935658/2020
USA/TG935661/2020
USA/TG935702/2020
USA/TG923633/2020
USA/TG894082/2020
USA/TG894142/2020
England/CAMC-A57D27/2020
England/CAMC-A581DF/2020
England/CAMC-A580B4/2020
England/CAMC-A580A5/2020
England/CAMC-A5805A/2020
England/CAMC-A57D72/2020
England/CAMC-A58421/2020
England/CAMC-A5852E/2020
England/CAMC-A583D9/2020
England/CAMC-A5844F/2020
England/CAMC-A585D3/2020
England/CAMC-A58597/2020
England/CAMC-A585E2/2020
England/CAMC-A585A6/2020
England/CAMC-A58861/2020
England/CAMC-A58A7A/2020
England/CAMC-A5897D/2020
England/CAMC-A59156/2020
England/CAMC-A593AB/2020
England/CAMC-A58AB6/2020
England/CAMC-A574B9/2020
England/CAMC-A57817/2020
England/CAMC-A582EB/2020
England/CAMC-A57AA8/2020
England/CAMC-A584E5/2020
England/CAMC-A58333/2020
England/CAMC-A58430/2020
England/CAMC-A585F1/2020
England/CAMC-A585B5/2020
England/CAMC-A585C4/2020
England/CAMC-A5745F/2020
England/CAMC-A5860D/2020
England/CAMC-A58782/2020
England/CAMC-A58A2F/2020
England/CAMC-A58C47/2020
England/CAMC-A58C83/2020
England/CAMC-A592CC/2020
England/CAMC-A59323/2020
England/ALDP-A4F979/2020
England/ALDP-A4F997/2020
England/ALDP-A4F9B5/2020
England/ALDP-A4FAA3/2020
England/ALDP-A4FB28/2020
England/ALDP-A4FA0D/2020
England/ALDP-A4FB64/2020
England/ALDP-A4FBEC/2020
England/ALDP-A4FB91/2020
England/ALDP-A4FA94/2020
England/ALDP-A4FCBC/2020
England/ALDP-A4F9C4/2020
England/ALDP-A4FC34/2020
England/ALDP-A4FC8F/2020
England/ALDP-A4FCAD/2020
England/ALDP-A4FCDA/2020
England/ALDP-A4FCCB/2020
England/ALDP-A4FC9E/2020
England/ALDP-A50034/2020
England/ALDP-A50007/2020
England/ALDP-A4FC07/2020
England/ALDP-A4FF4A/2020
England/ALDP-A4FD8C/2020
England/ALDP-A4FE89/2020
England/ALDP-A4FD04/2020
England/ALDP-A4FFA4/2020
England/ALDP-A4FE3E/2020
England/ALDP-A50025/2020
England/ALDP-A4FFB3/2020
England/ALDP-A4FFD1/2020
England/ALDP-A501C8/2020
England/ALDP-A50131/2020
England/ALDP-A4FA85/2020
England/ALDP-A50113/2020
England/ALDP-A50122/2020
England/ALDP-A501B9/2020
England/ALDP-A500BC/2020
England/ALDP-A500E9/2020
England/ALDP-A50298/2020
England/ALDP-A5009E/2020
England/ALDP-A50289/2020
England/ALDP-A50386/2020
England/ALDP-A5033B/2020
England/ALDP-A5024D/2020
England/ALDP-A502A7/2020
England/ALDP-A50210/2020
England/ALDP-A50456/2020
England/ALDP-A50623/2020
England/ALDP-A504B0/2020
England/ALDP-A50447/2020
England/ALDP-A5068D/2020
England/ALDP-A50562/2020
England/ALDP-A503E0/2020
England/ALDP-A50465/2020
England/ALDP-A50429/2020
England/ALDP-A5067E/2020
England/ALDP-A505AE/2020
England/ALDP-A505F9/2020
England/ALDP-A506E7/2020
England/ALDP-A508C3/2020
England/ALDP-A507A8/2020
England/ALDP-A5076C/2020
England/ALDP-A50896/2020
England/ALDP-A507C6/2020
England/ALDP-A507D5/2020
England/ALDP-A50878/2020
England/ALDP-A509FD/2020
England/ALDP-A509A2/2020
England/ALDP-A509DF/2020
England/ALDP-A50B42/2020
England/ALDP-A50AFA/2020
England/ALDP-A50BCA/2020
England/ALDP-A50ABE/2020
England/ALDP-A50AEB/2020
England/ALDP-A50C4F/2020
England/ALDP-A50BAC/2020
England/ALDP-A50A72/2020
England/ALDP-A50DA6/2020
England/ALDP-A50CD6/2020
England/ALDP-A50D79/2020
England/ALDP-A50D97/2020
England/ALDP-A50C9A/2020
England/ALDP-A50D88/2020
England/ALDP-A50DE2/2020
England/ALDP-A50D00/2020
England/ALDP-A50FEC/2020
England/ALDP-A50F0A/2020
England/ALDP-A50F55/2020
England/ALDP-A50DF1/2020
England/ALDP-A51051/2020
England/ALDP-A510D9/2020
England/ALDP-A510CA/2020
England/ALDP-A50E2B/2020
England/ALDP-A51006/2020
England/ALDP-A50E3A/2020
England/ALDP-A50F91/2020
England/ALDP-A50FDD/2020
England/ALDP-A510E8/2020
England/CAMC-A571D0/2020
England/CAMC-A57440/2020
England/CAMC-A577DE/2020
England/CAMC-A57756/2020
England/CAMC-A57808/2020
England/CAMC-A57862/2020
England/CAMC-A57880/2020
England/CAMC-A57A7B/2020
England/CAMC-A57A99/2020
England/QEUH-A5E151/2020
England/ALDP-A4FA3A/2020
England/ALDP-A4FA2B/2020
England/ALDP-A4F9A6/2020
England/ALDP-A4FA1C/2020
England/ALDP-A4F9F1/2020
England/ALDP-A4F988/2020
England/ALDP-A4F9D3/2020
England/ALDP-A4F9E2/2020
England/ALDP-A4FAB2/2020
England/ALDP-A4FAD0/2020
England/ALDP-A4FAC1/2020
England/ALDP-A4FAFE/2020
England/ALDP-A4FA49/2020
England/ALDP-A4FAEF/2020
England/ALDP-A4FA76/2020
England/ALDP-A4FB0A/2020
England/ALDP-A4FB55/2020
England/ALDP-A4FB46/2020
England/ALDP-A4FB37/2020
England/ALDP-A4FB19/2020
England/ALDP-A4FBBF/2020
England/ALDP-A4FB73/2020
England/ALDP-A4FB82/2020
England/ALDP-A4FBCE/2020
England/ALDP-A4FBA0/2020
England/ALDP-A4FBDD/2020
England/ALDP-A4FC43/2020
England/ALDP-A4FA58/2020
England/ALDP-A4FC25/2020
England/ALDP-A4FD13/2020
England/ALDP-A4FCE9/2020
England/ALDP-A4FBFB/2020
England/ALDP-A4FC16/2020
England/ALDP-A4FCF8/2020
England/ALDP-A4FC70/2020
England/ALDP-A4FC61/2020
England/ALDP-A4FC52/2020
England/ALDP-A4FD40/2020
England/ALDP-A4FD5F/2020
England/ALDP-A4FD6E/2020
England/ALDP-A4FD31/2020
England/ALDP-A4FDD7/2020
England/ALDP-A4FDB9/2020
England/ALDP-A4FDC8/2020
England/ALDP-A4FD7D/2020
England/ALDP-A4FE10/2020
England/ALDP-A4FE5C/2020
England/ALDP-A4FE7A/2020
England/ALDP-A4FE01/2020
England/ALDP-A4FDE6/2020
England/ALDP-A4FE2F/2020
England/ALDP-A4FDF5/2020
England/ALDP-A4FE4D/2020
England/ALDP-A4FEA7/2020
England/ALDP-A4FD22/2020
England/ALDP-A4FEC5/2020
England/ALDP-A4FE6B/2020
England/ALDP-A4FE98/2020
England/ALDP-A4FF59/2020
England/ALDP-A4FEF2/2020
England/ALDP-A4FF0E/2020
England/ALDP-A4FF77/2020
England/ALDP-A4FF3B/2020
England/ALDP-A4FF68/2020
England/ALDP-A50052/2020
England/ALDP-A4FF95/2020
England/ALDP-A50070/2020
England/ALDP-A50016/2020
England/ALDP-A4FFFF/2020
England/ALDP-A50043/2020
England/ALDP-A5008F/2020
England/ALDP-A500AD/2020
England/ALDP-A4FFC2/2020
England/ALDP-A50140/2020
England/ALDP-A4FED4/2020
England/ALDP-A50104/2020
England/ALDP-A5017D/2020
England/ALDP-A5016E/2020
England/ALDP-A5015F/2020
England/ALDP-A5018C/2020
England/ALDP-A500CB/2020
England/ALDP-A500F8/2020
England/ALDP-A5019B/2020
England/ALDP-A501D7/2020
England/ALDP-A5031D/2020
England/ALDP-A5026B/2020
England/ALDP-A502F2/2020
England/ALDP-A501E6/2020
England/ALDP-A501F5/2020
England/ALDP-A5032C/2020
England/ALDP-A5023E/2020
England/ALDP-A502D4/2020
England/ALDP-A50061/2020
England/ALDP-A5025C/2020
England/ALDP-A5022F/2020
England/ALDP-A502B6/2020
England/ALDP-A502C5/2020
England/ALDP-A5027A/2020
England/ALDP-A502E3/2020
England/ALDP-A5030E/2020
England/ALDP-A500DA/2020
England/ALDP-A50201/2020
England/ALDP-A50368/2020
England/ALDP-A5034A/2020
England/ALDP-A504ED/2020
England/ALDP-A50359/2020
England/ALDP-A504DE/2020
England/ALDP-A503C2/2020
England/ALDP-A503A4/2020
England/ALDP-A50395/2020
England/ALDP-A5040B/2020
England/ALDP-A50474/2020
England/ALDP-A50438/2020
England/ALDP-A503D1/2020
England/ALDP-A504CF/2020
England/ALDP-A504A1/2020
England/ALDP-A503FF/2020
England/ALDP-A50483/2020
England/ALDP-A5041A/2020
England/ALDP-A50492/2020
England/ALDP-A503B3/2020
England/ALDP-A50377/2020
England/ALDP-A50517/2020
England/ALDP-A504FC/2020
England/ALDP-A50508/2020
England/ALDP-A50614/2020
England/ALDP-A50571/2020
England/ALDP-A50544/2020
England/ALDP-A505BD/2020
England/ALDP-A50632/2020
England/ALDP-A505DB/2020
England/ALDP-A50605/2020
England/ALDP-A50580/2020
England/ALDP-A505EA/2020
England/ALDP-A50526/2020
England/ALDP-A50641/2020
England/ALDP-A5059F/2020
England/ALDP-A506C9/2020
England/ALDP-A506AB/2020
England/ALDP-A5066F/2020
England/ALDP-A5069C/2020
England/ALDP-A50650/2020
England/ALDP-A506BA/2020
England/ALDP-A506D8/2020
England/ALDP-A506F6/2020
England/ALDP-A5073F/2020
England/ALDP-A507B7/2020
England/ALDP-A50702/2020
England/ALDP-A5074E/2020
England/ALDP-A50799/2020
England/ALDP-A5075D/2020
England/ALDP-A5077B/2020
England/ALDP-A505CC/2020
England/ALDP-A507E4/2020
England/ALDP-A50720/2020
England/ALDP-A5078A/2020
England/ALDP-A50711/2020
England/ALDP-A5081E/2020
England/ALDP-A507F3/2020
England/ALDP-A5084B/2020
England/ALDP-A5082D/2020
England/ALDP-A50887/2020
England/ALDP-A5083C/2020
England/ALDP-A5090C/2020
England/ALDP-A50948/2020
England/ALDP-A50A09/2020
England/ALDP-A509EE/2020
England/ALDP-A509B1/2020
England/ALDP-A508B4/2020
England/ALDP-A5092A/2020
England/ALDP-A50957/2020
England/ALDP-A509C0/2020
England/ALDP-A50975/2020
England/ALDP-A50966/2020
England/ALDP-A50984/2020
England/ALDP-A508A5/2020
England/ALDP-A50993/2020
England/ALDP-A50A63/2020
England/ALDP-A50A36/2020
England/ALDP-A50A45/2020
England/ALDP-A50A27/2020
England/ALDP-A50A54/2020
England/ALDP-A50A18/2020
England/ALDP-A50B60/2020
England/ALDP-A50B51/2020
England/ALDP-A50B15/2020
England/ALDP-A50B33/2020
England/ALDP-A50A81/2020
England/ALDP-A50AAF/2020
England/ALDP-A50BBB/2020
England/ALDP-A50ACD/2020
England/ALDP-A50A90/2020
England/ALDP-A50B06/2020
England/ALDP-A50B24/2020
England/ALDP-A50B7F/2020
England/ALDP-A50B8E/2020
England/ALDP-A50B9D/2020
England/ALDP-A50BE8/2020
England/ALDP-A50C30/2020
England/ALDP-A50C21/2020
England/ALDP-A50BF7/2020
England/ALDP-A50BD9/2020
England/ALDP-A50C8B/2020
England/ALDP-A50CB8/2020
England/ALDP-A50C03/2020
England/ALDP-A50CE5/2020
England/ALDP-A50C7C/2020
England/ALDP-A50CA9/2020
England/ALDP-A50C6D/2020
England/ALDP-A50C5E/2020
England/ALDP-A50D3D/2020
England/ALDP-A50D2E/2020
England/ALDP-A50DD3/2020
England/ALDP-A50CF4/2020
England/ALDP-A50DC4/2020
England/ALDP-A50D6A/2020
England/ALDP-A50CC7/2020
England/ALDP-A50E85/2020
England/ALDP-A50D4C/2020
England/ALDP-A50DB5/2020
England/ALDP-A50EC1/2020
England/ALDP-A50E0D/2020
England/ALDP-A50F19/2020
England/ALDP-A50E94/2020
England/ALDP-A50E1C/2020
England/ALDP-A50EB2/2020
England/ALDP-A50F28/2020
England/ALDP-A50EFE/2020
England/ALDP-A50E58/2020
England/ALDP-A50E76/2020
England/ALDP-A50EEF/2020
England/ALDP-A50E67/2020
England/ALDP-A50ED0/2020
England/ALDP-A50E49/2020
England/ALDP-A50FA0/2020
England/ALDP-A50F37/2020
England/ALDP-A50F46/2020
England/ALDP-A50F64/2020
England/ALDP-A50F82/2020
England/ALDP-A50FFB/2020
England/ALDP-A51033/2020
England/ALDP-A50FBF/2020
England/ALDP-A50FCE/2020
England/ALDP-A51015/2020
England/ALDP-A51024/2020
England/ALDP-A5114F/2020
England/ALDP-A51060/2020
England/ALDP-A4FFE0/2020
England/ALDP-A510AC/2020
England/ALDP-A51103/2020
England/ALDP-A501AA/2020
England/ALDP-A51042/2020
England/ALDP-A5108E/2020
England/ALDP-A5085A/2020
England/ALDP-A50939/2020
England/ALDP-A510BB/2020
England/ALDP-A510F7/2020
England/ALDP-A5116D/2020
England/ALDP-A5115E/2020
England/ALDP-A51112/2020
England/ALDP-A5107F/2020
England/ALDP-A51121/2020
England/ALDP-A5118B/2020
England/ALDP-A511A9/2020
England/ALDP-A511F4/2020
England/ALDP-A5125B/2020
England/ALDP-A511B8/2020
England/ALDP-A5126A/2020
England/ALDP-A51288/2020
England/ALDP-A51200/2020
England/ALDP-A5121F/2020
England/ALDP-A512C4/2020
England/ALDP-A51297/2020
England/ALDP-A50553/2020
England/ALDP-A511D6/2020
England/ALDP-A514DD/2020
England/ALDP-A51543/2020
England/ALDP-A51561/2020
England/ALDP-A51534/2020
England/ALDP-A51507/2020
England/ALDP-A514CE/2020
England/ALDP-A51552/2020
England/ALDP-A515CB/2020
England/ALDP-A515AD/2020
England/ALDP-A515DA/2020
England/ALDP-A5158F/2020
England/ALDP-A5159E/2020
England/ALDP-A51570/2020
England/ALDP-A515E9/2020
England/ALDP-A515F8/2020
England/ALDP-A516B9/2020
England/ALDP-A5166E/2020
England/ALDP-A5174D/2020
England/ALDP-A51622/2020
England/ALDP-A51613/2020
England/ALDP-A51701/2020
England/ALDP-A516C8/2020
England/ALDP-A516AA/2020
England/ALDP-A5172F/2020
England/ALDP-A5168C/2020
England/ALDP-A516F5/2020
England/ALDP-A5173E/2020
England/ALDP-A516D7/2020
England/ALDP-A51604/2020
England/ALDP-A51710/2020
England/ALDP-A51640/2020
England/ALDP-A5175C/2020
England/ALDP-A5177A/2020
England/ALDP-A5176B/2020
England/ALDP-A517C5/2020
England/ALDP-A517D4/2020
England/ALDP-A51789/2020
England/ALDP-A517B6/2020
England/ALDP-A51A80/2020
England/ALDP-A51798/2020
England/ALDP-A51877/2020
England/ALDP-A51859/2020
England/ALDP-A5167D/2020
England/ALDP-A51A62/2020
England/ALDP-A51895/2020
England/ALDP-A519A1/2020
England/ALDP-A51A26/2020
England/ALDP-A517E3/2020
England/ALDP-A5183B/2020
England/ALDP-A5181D/2020
England/ALDP-A51A9F/2020
England/ALDP-A51A35/2020
England/ALDP-A51ABD/2020
England/ALDP-A519ED/2020
England/ALDP-A51ADB/2020
England/ALDP-A51B23/2020
England/ALDP-A51AAE/2020
England/ALDP-A51B05/2020
England/ALDP-A51BD8/2020
England/ALDP-A51C5D/2020
England/ALDP-A51B41/2020
England/ALDP-A51BC9/2020
England/ALDP-A51B50/2020
England/ALDP-A51C02/2020
England/ALDP-A51C3F/2020
England/ALDP-A51B6F/2020
England/ALDP-A51CF3/2020
England/ALDP-A51CD5/2020
England/ALDP-A51CB7/2020
England/ALDP-A51C99/2020
England/ALDP-A51D3C/2020
England/ALDP-A51D1E/2020
England/ALDP-A51CA8/2020
England/ALDP-A51D2D/2020
England/ALDP-A51D0F/2020
England/ALDP-A51DA5/2020
England/ALDP-A51DB4/2020
England/ALDP-A51D4B/2020
England/ALDP-A51E1B/2020
England/ALDP-A51D78/2020
England/ALDP-A51D5A/2020
England/ALDP-A51D69/2020
England/ALDP-A51DC3/2020
England/ALDP-A51E66/2020
England/ALDP-A51E57/2020
England/ALDP-A51EA2/2020
England/ALDP-A51EDF/2020
England/ALDP-A51E84/2020
England/ALDP-A51E2A/2020
England/ALDP-A51EC0/2020
England/ALDP-A51E39/2020
England/ALDP-A51E75/2020
England/ALDP-A51FAF/2020
England/ALDP-A51E93/2020
England/ALDP-A51F72/2020
England/ALDP-A51F27/2020
England/ALDP-A51F63/2020
England/ALDP-A51F90/2020
England/ALDP-A51EFD/2020
England/ALDP-A51F54/2020
England/ALDP-A51F18/2020
England/ALDP-A52023/2020
England/ALDP-A51FCD/2020
England/ALDP-A52005/2020
England/ALDP-A52014/2020
England/ALDP-A51FBE/2020
England/ALDP-A52032/2020
England/ALDP-A52050/2020
England/ALDP-A5209C/2020
England/ALDP-A520BA/2020
England/ALDP-A520AB/2020
England/ALDP-A5208D/2020
England/ALDP-A5207E/2020
England/ALDP-A520C9/2020
England/ALDP-A5206F/2020
England/ALDP-A520D8/2020
England/ALDP-A520E7/2020
England/ALDP-A5215D/2020
England/ALDP-A52199/2020
England/ALDP-A520F6/2020
England/ALDP-A5214E/2020
England/ALDP-A521E4/2020
England/ALDP-A521B7/2020
England/ALDP-A52041/2020
England/ALDP-A5218A/2020
England/ALDP-A5216C/2020
England/ALDP-A5220F/2020
England/ALDP-A522B4/2020
England/ALDP-A5223C/2020
England/ALDP-A52111/2020
England/ALDP-A5222D/2020
England/ALDP-A522A5/2020
England/ALDP-A52278/2020
England/ALDP-A52269/2020
England/ALDP-A52296/2020
England/ALDP-A521F3/2020
England/ALDP-A522C3/2020
England/ALDP-A5221E/2020
```
