## Supplementary Table 1 for "Evidence for a long-range RNA-RNA interaction between *ORF8* and *Spike* of SARS-CoV-2" (part 3 of 56)

```
England/ALDP-A522E1/2020
England/ALDP-A522D2/2020
England/ALDP-A522F0/2020
England/ALDP-A52348/2020
England/ALDP-A52375/2020
England/ALDP-A52339/2020
England/ALDP-A52102/2020
England/ALDP-A523FD/2020
England/ALDP-A52427/2020
England/ALDP-A52436/2020
England/ALDP-A52409/2020
England/ALDP-A52366/2020
England/ALDP-A5231B/2020
England/ALDP-A52454/2020
England/ALDP-A52472/2020
England/ALDP-A52463/2020
England/ALDP-A524CD/2020
England/ALDP-A524BE/2020
England/ALDP-A52481/2020
England/ALDP-A52506/2020
England/ALDP-A52490/2020
England/ALDP-A524DC/2020
England/ALDP-A524EB/2020
England/ALDP-A524FA/2020
England/ALDP-A525E8/2020
England/ALDP-A5259D/2020
England/ALDP-A525BB/2020
England/ALDP-A525AC/2020
England/ALDP-A525CA/2020
England/ALDP-A525D9/2020
England/ALDP-A52524/2020
England/ALDP-A52542/2020
England/ALDP-A52560/2020
England/ALDP-A52515/2020
England/ALDP-A52621/2020
England/ALDP-A5265E/2020
England/ALDP-A525F7/2020
England/ALDP-A52630/2020
England/ALDP-A5264F/2020
England/ALDP-A52612/2020
England/ALDP-A5267C/2020
England/ALDP-A52603/2020
England/ALDP-A526F4/2020
England/ALDP-A5268B/2020
England/ALDP-A526D6/2020
England/ALDP-A5269A/2020
England/ALDP-A5273D/2020
England/ALDP-A5271F/2020
England/ALDP-A5272E/2020
England/ALDP-A5276A/2020
England/ALDP-A52788/2020
England/ALDP-A5281C/2020
England/ALDP-A5274C/2020
England/ALDP-A5280D/2020
England/ALDP-A52797/2020
England/ALDP-A527B5/2020
England/ALDP-A527D3/2020
England/ALDP-A52779/2020
England/ALDP-A528C1/2020
England/ALDP-A5282B/2020
England/ALDP-A528EF/2020
England/ALDP-A5283A/2020
England/ALDP-A5290A/2020
England/ALDP-A528B2/2020
England/ALDP-A52876/2020
England/ALDP-A526C7/2020
England/ALDP-A52867/2020
England/ALDP-A528FE/2020
England/ALDP-A5109D/2020
England/ALDP-A52700/2020
England/ALDP-A5119A/2020
England/ALDP-A511C7/2020
England/ALDP-A5117C/2020
England/ALDP-A51279/2020
England/ALDP-A5124C/2020
England/ALDP-A5122E/2020
England/ALDP-A511E5/2020
England/ALDP-A512A6/2020
England/ALDP-A51516/2020
England/ALDP-A512B5/2020
England/ALDP-A51525/2020
England/ALDP-A515BC/2020
England/ALDP-A5180E/2020
England/ALDP-A516E6/2020
England/ALDP-A5182C/2020
England/ALDP-A5169B/2020
England/ALDP-A51868/2020
England/ALDP-A518A4/2020
England/ALDP-A5184A/2020
England/ALDP-A519CF/2020
England/ALDP-A51A08/2020
England/ALDP-A51983/2020
England/ALDP-A51992/2020
England/ALDP-A519B0/2020
England/ALDP-A51A71/2020
England/ALDP-A51ACC/2020
England/ALDP-A51A17/2020
England/ALDP-A51AEA/2020
England/ALDP-A519DE/2020
England/ALDP-A51BE7/2020
England/ALDP-A51B14/2020
England/ALDP-A51BF6/2020
England/ALDP-A51BAB/2020
England/ALDP-A51B7E/2020
England/ALDP-A51B8D/2020
England/ALDP-A51C11/2020
England/ALDP-A51B32/2020
England/ALDP-A51BBA/2020
England/ALDP-A51C20/2020
England/ALDP-A51C4E/2020
England/ALDP-A51C8A/2020
England/ALDP-A51DD2/2020
England/ALDP-A51F81/2020
England/ALDP-A51F45/2020
England/ALDP-A51F09/2020
England/ALDP-A51E48/2020
England/ALDP-A51F36/2020
England/ALDP-A51CC6/2020
England/ALDP-A51EEE/2020
England/ALDP-A51D87/2020
England/ALDP-A51C7B/2020
England/ALDP-A51EB1/2020
England/ALDP-A51CE4/2020
England/ALDP-A51D96/2020
England/ALDP-A51FDC/2020
England/ALDP-A51FEB/2020
England/ALDP-A51FFA/2020
England/ALDP-A5232A/2020
England/ALDP-A52357/2020
England/ALDP-A51C6C/2020
England/ALDP-A5225A/2020
England/ALDP-A5230C/2020
England/ALDP-A521D5/2020
England/ALDP-A52287/2020
England/ALDP-A5224B/2020
England/ALDP-A52384/2020
England/ALDP-A52393/2020
Wales/ALDP-A521C6/2020
England/ALDP-A5213F/2020
England/ALDP-A51E0C/2020
England/ALDP-A523C0/2020
England/ALDP-A5217B/2020
England/ALDP-A523B1/2020
England/ALDP-A523A2/2020
England/ALDP-A523DF/2020
England/ALDP-A527E2/2020
England/ALDP-A5258E/2020
England/ALDP-A52533/2020
England/ALDP-A521A8/2020
England/ALDP-A526B8/2020
England/ALDP-A52551/2020
England/ALDP-A5257F/2020
England/ALDP-A527F1/2020
England/ALDP-A5266D/2020
England/ALDP-A526E5/2020
England/ALDP-A527A6/2020
England/ALDP-A527C4/2020
England/ALDP-A526A9/2020
England/ALDP-A524AF/2020
England/ALDP-A52445/2020
England/ALDP-A52418/2020
England/ALDP-A5275B/2020
England/ALDP-A528A3/2020
England/ALDP-A52894/2020
Wales/ALDP-A528D0/2020
England/ALDP-A52885/2020
England/ALDP-A52937/2020
England/MILK-A44A71/2020
England/MILK-A44AAE/2020
England/MILK-A44A62/2020
England/MILK-A44B50/2020
England/MILK-A44AF9/2020
England/MILK-A44B7E/2020
England/MILK-A44B23/2020
England/MILK-A44B14/2020
England/MILK-A44B8D/2020
England/MILK-A44ACC/2020
Wales/ALDP-A4FF2C/2020
Wales/ALDP-A5080F/2020
England/MILK-A6B2E5/2020
Wales/ALDP-A508D2/2020
Wales/ALDP-A4FEE3/2020
Wales/ALDP-A4FF1D/2020
Wales/ALDP-A508E1/2020
Wales/ALDP-A52982/2020
Wales/ALDP-A51130/2020
Wales/CAMC-A595A5/2020
Wales/ALDP-A51B9C/2020
Wales/ALDP-A51AF9/2020
Wales/CAMC-A590E0/2020
England/MILK-A6C28A/2020
England/MILK-A6BD4E/2020
England/CAMC-A40D6D/2020
England/CAMC-A40D12/2020
England/CAMC-A40D7C/2020
England/CAMC-A40E5B/2020
England/CAMC-A40E1F/2020
Wales/ALDP-A52991/2020
England/CAMC-A40DE5/2020
England/CAMC-A40D8B/2020
England/CAMC-A40E79/2020
England/CAMC-A40DA9/2020
England/CAMC-A40E6A/2020
England/CAMC-A40D9A/2020
England/CAMC-A40EE2/2020
England/CAMC-A40F1C/2020
England/CAMC-A40ED3/2020
England/CAMC-A40E88/2020
England/CAMC-A41151/2020
England/CAMC-A41115/2020
England/CAMC-A41142/2020
England/CAMC-A41133/2020
England/CAMC-A41160/2020
England/CAMC-A411AC/2020
England/CAMC-A411E8/2020
England/CAMC-A411D9/2020
England/CAMC-A41221/2020
England/CAMC-A41203/2020
England/CAMC-A4124F/2020
England/CAMC-A41230/2020
England/CAMC-A4125E/2020
England/CAMC-A4140D/2020
England/CAMC-A413C4/2020
England/CAMC-A4129A/2020
England/CAMC-A412B8/2020
England/CAMC-A412F4/2020
England/CAMC-A4141C/2020
England/CAMC-A4142B/2020
England/CAMC-A413E2/2020
England/CAMC-A416CB/2020
England/CAMC-A417AA/2020
England/CAMC-A4175F/2020
England/CAMC-A4178C/2020
England/CAMC-A41740/2020
England/CAMC-A4177D/2020
England/CAMC-A41959/2020
England/CAMC-A4169E/2020
England/CAMC-A41A74/2020
England/CAMC-A41BBD/2020
England/CAMC-A41B9F/2020
England/CAMC-A41BF9/2020
England/CAMC-A41BDB/2020
England/CAMC-A41B62/2020
England/CAMC-A41C05/2020
England/CAMC-A41BCC/2020
England/CAMC-A41B80/2020
Wales/MILK-A44ADB/2020
England/CAMC-A3E9C8/2020
England/CAMC-A3F851/2020
England/CAMC-A3F88E/2020
England/CAMC-A3F87F/2020
England/CAMC-A3F7CD/2020
England/CAMC-A3F815/2020
England/CAMC-A3F7DC/2020
England/CAMC-A3F89D/2020
England/CAMC-A3F903/2020
England/CAMC-A3F8E8/2020
England/CAMC-A3F7FA/2020
England/CAMC-A3F930/2020
England/CAMC-A3F912/2020
England/CAMC-A3F921/2020
England/CAMC-A3F96D/2020
England/CAMC-A3F97C/2020
England/CAMC-A41C23/2020
England/CAMC-A3FA00/2020
England/CAMC-A3F9A9/2020
England/CAMC-A3F9F4/2020
England/CAMC-A3FA5B/2020
England/CAMC-A3FA4C/2020
England/CAMC-A3FA88/2020
England/CAMC-A40D5E/2020
England/CAMC-A3FA6A/2020
England/CAMC-A3FA3D/2020
England/CAMC-A40D03/2020
Wales/CAMC-A40DB8/2020
England/CAMC-A411F7/2020
England/CAMC-A40DF4/2020
England/CAMC-A40E97/2020
England/CAMC-A412C7/2020
England/CAMC-A41106/2020
England/CAMC-A41449/2020
England/CAMC-A41300/2020
England/CAMC-A41704/2020
England/CAMC-A416E9/2020
England/CAMC-A41B71/2020
England/CAMC-A3F860/2020
England/CAMC-A3F806/2020
England/CAMC-A3F8BB/2020
England/CAMC-A3F833/2020
England/CAMC-A3F99A/2020
England/CAMC-A3FA79/2020
England/CAMC-A3FA1F/2020
England/CAMC-A3F8F7/2020
England/CAMC-A823C7/2020
England/MILK-A6AB54/2020
England/ALDP-B507A7/2020
Wales/ALDP-A51A53/2020
Scotland/ALDP-A50D5B/2020
NZL/20CV0401/2020
MEX/CMX-157/2020
USA/TG955664/2020
USA/CA-SEARCH-103471/2020
USA/hCov_19_USA_ID_IVREF_665767_2020/2020
USA/hCov_19_USA_ID_IVREF_666330_2020/2020
USA/hCov_19_USA_ID_IVREF_666108_2020/2020
USA/hCov_19_USA_ID_IVREF_666335_2020/2020
USA/hCov_19_USA_ID_IVREF_666334_2020/2020
USA/hCov_19_USA_ID_IVREF_666336_2020/2020
USA/hCov_19_USA_ID_IVREF_666636_2020/2020
Iceland/3128/2020
Iceland/3169/2020
Iceland/3501/2020
Iceland/3562/2020
Iceland/3618/2020
Iceland/3642/2020
Iceland/3617/2020
Iceland/3643/2020
Iceland/4000/2020
Iceland/4001/2020
Iceland/4439/2020
Iceland/4433/2020
Iceland/4435/2020
Iceland/4434/2020
Iceland/4436/2020
Iceland/4438/2020
Iceland/4443/2020
Iceland/4440/2020
Iceland/4444/2020
Iceland/4591/2020
Iceland/4697/2020
Iceland/4696/2020
Iceland/4701/2020
Iceland/4703/2020
Iceland/4699/2020
Iceland/4698/2020
Iceland/4702/2020
Iceland/4704/2020
Iceland/4705/2020
Iceland/4960/2020
Iceland/4957/2020
Iceland/4959/2020
Iceland/4963/2020
Iceland/4962/2020
Iceland/4961/2020
Iceland/4964/2020
Iceland/5151/2020
Iceland/5150/2020
Iceland/5148/2020
Iceland/5147/2020
Iceland/5152/2020
Iceland/5154/2020
Iceland/5162/2020
Iceland/5153/2020
Iceland/5161/2020
Iceland/5187/2020
Iceland/5190/2020
Iceland/5191/2020
Iceland/5188/2020
Iceland/5193/2020
Iceland/5398/2020
Iceland/5399/2020
Iceland/5196/2020
Iceland/5400/2020
Iceland/5405/2020
Iceland/5403/2020
Iceland/5408/2020
Iceland/5404/2020
Iceland/5402/2020
Iceland/5401/2020
Iceland/5409/2020
Iceland/5438/2020
Iceland/5437/2020
Iceland/5444/2020
Iceland/5442/2020
Iceland/5445/2020
Iceland/5446/2020
Iceland/5448/2020
Iceland/5447/2020
Iceland/5443/2020
Iceland/5703/2020
Iceland/5704/2020
Iceland/5707/2020
Iceland/5705/2020
Iceland/5701/2020
Iceland/5702/2020
Iceland/5710/2020
Iceland/5711/2020
Iceland/5950/2020
Iceland/5951/2020
Iceland/5952/2020
Iceland/5954/2020
Iceland/5955/2020
Iceland/5956/2020
Iceland/5957/2020
Iceland/5953/2020
Iceland/5959/2020
Iceland/5958/2020
Iceland/6738/2020
Estonia/Cov1116/2020
Estonia/Cov1115/2020
Switzerland/BS-UHB-42473265/2020
Switzerland/BS-UHB-42473867/2020
Switzerland/BS-UHB-42473909/2020
Switzerland/BS-UHB-42473358/2020
Switzerland/BS-UHB-42472971/2020
Switzerland/BS-UHB-42473417/2020
Switzerland/BS-UHB-42473306/2020
Switzerland/BL-UHB-42473089/2020
Switzerland/BS-UHB-42473157/2020
Switzerland/BL-UHB-42473987/2020
Switzerland/BS-UHB-42473094/2020
USA/CA-UCSC-468/2020
Japan/Donner123/2020
Japan/Donner461/2020
HongKong/Case5161/2020
USA/MN-MDH-1878/2020
USA/MN-MDH-1857/2020
USA/UT-UPHL-201103044/2020
USA/UT-UPHL-201113771/2020
AUS/VIC16215/2020
AUS/VIC15880/2020
USA/CA-CZB-12317/2020
USA/CA-CZB-12315/2020
USA/CA-CZB-12319/2020
USA/UT-UPHL-201103251/2020
USA/CA-CZB-12321/2020
USA/CA-CZB-12329/2020
USA/CA-CZB-12322/2020
USA/CA-CZB-12330/2020
USA/CA-CZB-12323/2020
USA/CA-CZB-12333/2020
USA/CA-CZB-12334/2020
USA/CA-CZB-12335/2020
USA/CA-CZB-12351/2020
USA/CA-CZB-12390/2020
USA/CA-CZB-12393/2020
USA/CA-CZB-12392/2020
USA/CA-CZB-12394/2020
USA/WI-UW-2016/2020
USA/WI-UW-2035/2020
USA/WI-UW-2039/2020
USA/IL-UW-2053/2020
USA/WI-UW-2068/2020
USA/WI-UW-2074/2020
USA/WI-UW-2117/2020
USA/WI-UW-2118/2020
USA/WI-UW-2248/2020
USA/MA-MGH-03230/2020
USA/GA-QDX-2902/2020
USA/MA-MGH-03232/2020
USA/TX-QDX-2903/2020
USA/WA-S3244/2020
USA/FL-BPHL-2353/2020
USA/WA-S3245/2020
USA/CA-CZB-14590/2020
USA/MI-QDX-4516/2020
USA/NJ-QDX-4501/2020
USA/TX-QDX-4507/2020
USA/OK-QDX-4521/2020
USA/SD-SDPHL-0080/2020
USA/SD-SDPHL-0081/2020
USA/SD-SDPHL-0082/2020
USA/SD-SDPHL-0083/2020
USA/JDWH/2020
USA/JDWG/2020
USA/JDWI/2020
USA/VA_NIDDL_26489/2020
USA/VA_NIDDL_26494/2020
USA/VA_NIDDL_26495/2020
USA/VA_NIDDL_26503/2020
USA/VA_NIDDL_26515/2020
USA/AZ-2656/2020
USA/AZ-2648/2020
URY/1045_del4/2020
USA/CA-CHLA-PLM39961577/2020
USA/CA-CHLA-PLM49241504/2020
USA/CA-LACPHL-AF01547/2020
USA/CA-LACPHL-AF01546/2020
USA/CA-LACPHL-AF01548/2020
USA/TG814035/2020
USA/TG817016/2020
USA/TG814169/2020
USA/TG817239/2020
USA/TG817123/2020
USA/TG817023/2020
USA/TG817113/2020
USA/TG817145/2020
USA/TG832336/2020
USA/TG831923/2020
USA/TG909614/2020
USA/TG909629/2020
USA/TG909632/2020
USA/TG909670/2020
USA/TG909674/2020
USA/TG909690/2020
USA/TG909763/2020
USA/TG909776/2020
USA/TG923630/2020
USA/TG923577/2020
USA/TG923552/2020
USA/TG923472/2020
USA/TG923463/2020
USA/TG923462/2020
USA/TG923461/2020
USA/TG923089/2020
USA/TG893876/2020
USA/TG894108/2020
USA/TG894115/2020
USA/TG894126/2020
England/CAMC-A57CFD/2020
England/CAMC-A57C57/2020
England/CAMC-A57CC0/2020
England/CAMC-A57E51/2020
England/CAMC-A57F6D/2020
England/CAMC-A5802D/2020
England/CAMC-A58175/2020
England/CAMC-A58087/2020
England/CAMC-A58360/2020
England/CAMC-A58306/2020
England/CAMC-A58245/2020
England/CAMC-A582FA/2020
England/CAMC-A583AC/2020
England/CAMC-A583BB/2020
England/CAMC-A581EE/2020
England/CAMC-A5848B/2020
England/CAMC-A5845E/2020
England/CAMC-A5855B/2020
England/CAMC-A5847C/2020
England/CAMC-A58825/2020
England/CAMC-A5870A/2020
England/CAMC-A583F7/2020
England/CAMC-A588F8/2020
England/CAMC-A586B2/2020
England/CAMC-A5899B/2020
England/CAMC-A58BC2/2020
England/CAMC-A57FC7/2020
England/CAMC-A58C38/2020
England/CAMC-A58C92/2020
England/CAMC-A58D53/2020
England/CAMC-A58D08/2020
England/CAMC-A58D26/2020
England/CAMC-A58D17/2020
England/CAMC-A58F20/2020
England/CAMC-A58EE7/2020
England/CAMC-A58F5D/2020
England/CAMC-A58BA4/2020
England/CAMC-A59077/2020
England/CAMC-A59332/2020
England/CAMC-A59280/2020
England/CAMC-A59341/2020
England/CAMC-A591CF/2020
England/CAMC-A59314/2020
England/CAMC-A592BD/2020
England/CAMC-A592F9/2020
England/CAMC-A59235/2020
England/CAMC-A5950F/2020
England/CAMC-A59420/2020
England/CAMC-A5948A/2020
England/CAMC-A5952D/2020
England/CAMC-A5989D/2020
England/CAMC-A59639/2020
England/CAMC-A596A2/2020
England/CAMC-A59718/2020
England/CAMC-A59912/2020
England/CAMC-A56FC8/2020
England/CAMC-A56F9B/2020
England/CAMC-A57176/2020
England/CAMC-A57404/2020
England/CAMC-A572EC/2020
England/CAMC-A59208/2020
England/CAMC-A57361/2020
England/CAMC-A573BC/2020
England/CAMC-A57422/2020
England/CAMC-A579C9/2020
England/CAMC-A577ED/2020
England/CAMC-A57729/2020
England/CAMC-A57914/2020
England/CAMC-A578AE/2020
England/CAMC-A577B0/2020
England/CAMC-A57AD5/2020
England/CAMC-A579F6/2020
England/CAMC-A574F5/2020
England/CAMC-A57B2D/2020
England/CAMC-A57BA5/2020
England/CAMC-A57BE1/2020
England/CAMC-A57DFA/2020
England/CAMC-A57B96/2020
England/CAMC-A57C48/2020
England/CAMC-A57D90/2020
England/CAMC-A57C0C/2020
England/CAMC-A57D81/2020
England/CAMC-A57E42/2020
England/CAMC-A57D09/2020
England/CAMC-A57EBB/2020
England/CAMC-A57F21/2020
England/CAMC-A57ED9/2020
England/CAMC-A5837F/2020
England/CAMC-A5838E/2020
England/CAMC-A582CD/2020
England/CAMC-A58315/2020
England/CAMC-A58272/2020
England/CAMC-A58078/2020
England/CAMC-A584C7/2020
England/CAMC-A5810C/2020
England/CAMC-A583E8/2020
England/CAMC-A5849A/2020
England/CAMC-A5846D/2020
England/CAMC-A58500/2020
England/CAMC-A5854C/2020
England/CAMC-A5853D/2020
England/CAMC-A58904/2020
England/CAMC-A5898C/2020
England/CAMC-A58922/2020
England/CAMC-A58B86/2020
England/CAMC-A58EBA/2020
England/CAMC-A58DCC/2020
England/CAMC-A58CDE/2020
England/CAMC-A5901D/2020
England/CAMC-A59068/2020
England/CAMC-A5902C/2020
England/CAMC-A58F8A/2020
England/CAMC-A592DB/2020
England/CAMC-A592EA/2020
England/CAMC-A593BA/2020
England/CAMC-A5938D/2020
England/CAMC-A59499/2020
England/CAMC-A593F6/2020
England/CAMC-A59675/2020
England/CAMC-A594C6/2020
England/CAMC-A59587/2020
England/CAMC-A59763/2020
England/CAMC-A58913/2020
England/CAMC-A5988E/2020
England/CAMC-A59754/2020
England/CAMC-A57149/2020
England/CAMC-A571A3/2020
England/CAMC-A57228/2020
England/CAMC-A57167/2020
England/CAMC-A57413/2020
England/CAMC-A573CB/2020
England/CAMC-A57246/2020
England/CAMC-A5747D/2020
England/CAMC-A59217/2020
England/CAMC-A573AD/2020
England/CAMC-A576B3/2020
England/CAMC-A576FF/2020
England/CAMC-A577A1/2020
England/CAMC-A575F2/2020
England/CAMC-A57835/2020
England/CAMC-A577FC/2020
England/CAMC-A57765/2020
England/CAMC-A57844/2020
England/CAMC-A577CF/2020
England/CAMC-A57783/2020
England/CAMC-A57774/2020
England/CAMC-A5770B/2020
England/CAMC-A578DB/2020
England/CAMC-A578CC/2020
England/CAMC-A578EA/2020
England/CAMC-A57941/2020
England/CAMC-A5749B/2020
England/CAMC-A57932/2020
England/CAMC-A57C1B/2020
England/CAMC-A57C2A/2020
England/CAMC-A57A3F/2020
England/CAMC-A57B1E/2020
England/CAMC-A59BFE/2020
England/CAMC-A59C46/2020
England/ALDP-A512F1/2020
England/ALDP-A51349/2020
England/ALDP-A5130D/2020
England/ALDP-A51385/2020
England/ALDP-A51376/2020
England/ALDP-A5133A/2020
England/ALDP-A5131C/2020
England/ALDP-A51367/2020
England/ALDP-A51394/2020
England/ALDP-A51358/2020
England/ALDP-A513D0/2020
England/ALDP-A51437/2020
England/ALDP-A513FE/2020
England/ALDP-A513EF/2020
England/ALDP-A51428/2020
England/ALDP-A51464/2020
England/ALDP-A51482/2020
England/ALDP-A51473/2020
England/ALDP-A51446/2020
England/ALDP-A5132B/2020
England/ALDP-A51455/2020
England/ALDP-A512E2/2020
England/ALDP-A5140A/2020
England/ALDP-A513C1/2020
England/ALDP-A513B2/2020
England/ALDP-A513A3/2020
England/CAMC-A65175/2020
England/MILK-A6B230/2020
England/ALDP-A51419/2020
England/ALDP-A6933F/2020
England/CAMC-A64783/2020
England/MILK-A69CDA/2020
England/MILK-A69D8C/2020
England/MILK-A69DE6/2020
England/MILK-A69FE0/2020
England/MILK-A6A161/2020
England/MILK-A6A037/2020
England/MILK-A6A18F/2020
England/MILK-A6A1BC/2020
England/MILK-A6ACCA/2020
England/MILK-A6ADC7/2020
England/MILK-A6AD5E/2020
England/MILK-A6AF94/2020
England/MILK-A6AFA3/2020
England/MILK-A6AFB2/2020
England/MILK-A6B0EB/2020
England/MILK-A6AFFE/2020
England/MILK-A6B203/2020
England/MILK-A6B1BB/2020
England/MILK-A6B3F1/2020
England/MILK-A6B29A/2020
England/MILK-A6B388/2020
England/MILK-A6B564/2020
England/MILK-A6B78C/2020
England/MILK-A6B652/2020
England/MILK-A6BBCC/2020
England/MILK-A6BACF/2020
England/MILK-A6BFEE/2020
England/MILK-A6BDF3/2020
England/MILK-A6C123/2020
Scotland/CAMC-A57B5A/2020
England/MILK-A6C053/2020
Wales/CAMC-A57501/2020
Scotland/CAMC-A570B5/2020
Wales/CAMC-A5797E/2020
Wales/CAMC-A58351/2020
England/CAMC-A57738/2020
Scotland/CAMC-A57B69/2020
Scotland/CAMC-A586C1/2020
Scotland/CAMC-A588BC/2020
Scotland/CAMC-A590A4/2020
Scotland/CAMC-A58CA1/2020
England/CAMC-A64765/2020
England/CAMC-A64E9D/2020
England/MILK-A6BE0F/2020
England/MILK-A6BD02/2020
England/MILK-A6BCE7/2020
England/MILK-A6BD11/2020
England/MILK-A6BE78/2020
England/MILK-A6BE69/2020
England/MILK-A6BE2D/2020
England/MILK-A6C0AE/2020
England/MILK-A6BE5A/2020
England/MILK-A6C105/2020
England/MILK-A6C16F/2020
England/CAMC-A41DF3/2020
England/CAMC-A3E7BF/2020
Wales/ALDP-A675A4/2020
England/CAMC-A829D4/2020
England/ALDP-AC0F8D/2020
England/ALDP-B4F9F0/2020
England/ALDP-B4FB09/2020
England/ALDP-B50A17/2020
England/MILK-A6C2D5/2020
USA/WA-S11452/2020
NZL/20CV0414/2020
NZL/20CV0415/2020
USA/TG955628/2020
KEN/SS2818/2020
KEN/SS2819/2020
KEN/C64051/2020
USA/hCov_19_USA_ID_IVREF_666169_2020/2020
USA/hCov_19_USA_ID_IVREF_666210_2020/2020
USA/hCov_19_USA_ID_IVREF_666206_2020/2020
USA/hCov_19_USA_ID_IVREF_666212_2020/2020
USA/hCov_19_USA_ID_IVREF_666214_2020/2020
USA/hCov_19_USA_ID_IVREF_666218_2020/2020
USA/hCov_19_USA_ID_IVREF_666215_2020/2020
USA/hCov_19_USA_ID_IVREF_666244_2020/2020
USA/hCov_19_USA_ID_IVREF_666243_2020/2020
USA/hCov_19_USA_ID_IVREF_666366_2020/2020
USA/hCov_19_USA_ID_IVREF_666688_2020/2020
USA/hCov_19_USA_ID_IVREF_666532_2020/2020
USA/hCov_19_USA_ID_IVREF_666707_2020/2020
Switzerland/ZH-ETHZ-310439/2020
Iceland/3141/2020
Iceland/3147/2020
Iceland/3145/2020
Iceland/3144/2020
Iceland/3143/2020
Iceland/3152/2020
Iceland/3153/2020
Iceland/3302/2020
Iceland/3354/2020
Iceland/3383/2020
Iceland/3400/2020
Iceland/3398/2020
Iceland/3399/2020
Iceland/3397/2020
Iceland/3401/2020
Iceland/3403/2020
Iceland/3402/2020
Iceland/3404/2020
Iceland/3409/2020
Iceland/3500/2020
Iceland/3410/2020
Iceland/3503/2020
Iceland/3521/2020
Iceland/3523/2020
Iceland/3565/2020
Iceland/3639/2020
Iceland/4011/2020
Iceland/4009/2020
Iceland/4010/2020
Iceland/4008/2020
Iceland/4013/2020
Iceland/4014/2020
Iceland/4012/2020
Iceland/4235/2020
Iceland/4273/2020
Iceland/4308/2020
Iceland/4309/2020
Iceland/4303/2020
Iceland/4302/2020
Iceland/4311/2020
Iceland/4313/2020
Iceland/4312/2020
Iceland/4314/2020
Iceland/4583/2020
Iceland/4580/2020
Iceland/4585/2020
Iceland/4589/2020
Iceland/4586/2020
Iceland/4584/2020
Iceland/4587/2020
Iceland/4590/2020
Iceland/4918/2020
Iceland/4916/2020
Iceland/4921/2020
Iceland/4920/2020
Iceland/4922/2020
Iceland/4923/2020
Iceland/4917/2020
Iceland/4925/2020
Iceland/4924/2020
Iceland/5086/2020
Iceland/5126/2020
Iceland/5128/2020
Iceland/5130/2020
Iceland/5129/2020
Iceland/5132/2020
Iceland/5131/2020
Iceland/5127/2020
Iceland/5199/2020
Iceland/5135/2020
Iceland/5204/2020
Iceland/5200/2020
Iceland/5331/2020
Iceland/5655/2020
Iceland/5654/2020
Iceland/5657/2020
Iceland/5656/2020
Iceland/5925/2020
Iceland/5929/2020
Iceland/5931/2020
Iceland/5933/2020
Iceland/5930/2020
Iceland/5936/2020
Iceland/5932/2020
Iceland/5935/2020
Iceland/5934/2020
Iceland/6492/2020
Iceland/6497/2020
Iceland/6496/2020
Iceland/6499/2020
Iceland/6498/2020
Iceland/6785/2020
Iceland/6798/2020
Estonia/Cov1243/2020
Estonia/Cov1239/2020
Estonia/Cov1242/2020
Switzerland/BS-UHB-42475868/2020
Switzerland/BS-UHB-42475558/2020
Switzerland/BS-UHB-42475490/2020
Switzerland/BS-UHB-42475442/2020
Switzerland/BS-UHB-42475388/2020
Switzerland/BS-UHB-42474955/2020
Switzerland/BL-UHB-42474690/2020
Switzerland/BS-UHB-42475138/2020
Switzerland/ZH-42475424/2020
Switzerland/BS-UHB-42474773/2020
Switzerland/BL-UHB-42475228/2020
Switzerland/BS-UHB-42475798/2020
Switzerland/BS-UHB-42475767/2020
USA/CA-UCSC-491/2020
Japan/Donner214/2020
Japan/Donner289/2020
USA/MN-MDH-1877/2020
USA/MN-MDH-1930/2020
USA/MN-MDH-1929/2020
AUS/VIC15888/2020
AUS/VIC15984/2020
AUS/VIC16212/2020
USA/CA-CZB-12332/2020
USA/WI-UW-2052/2020
USA/IL-UW-2063/2020
USA/WI-UW-2064/2020
USA/WI-UW-2065/2020
USA/WI-UW-2066/2020
USA/TX-DSHS-1618/2020
USA/WI-UW-2268/2020
PAK/AKUs56/2020
USA/MN-MDH-2251/2020
USA/TX-QDX-2904/2020
USA/WA-S3248/2020
USA/TX-QDX-3363/2020
USA/TX-QDX-3364/2020
USA/CA-CZB-14734/2020
USA/GA-QDX-4508/2020
USA/IL-QDX-4522/2020
USA/MO-QDX-4514/2020
USA/OK-QDX-4519/2020
USA/OK-QDX-4520/2020
FIN/SR121-VE6-H10/2020
USA/TX-DSHS-4559/2020
USA/JDWM/2020
USA/JDWL/2020
USA/JDWQ/2020
USA/JDWN/2020
USA/JDWR/2020
USA/CA-CZB-27311/2020
USA/UMW21608347/2020
USA/VA_NIDDL_26523/2020
USA/AZ-2655/2020
USA/AZ-2652/2020
USA/AZ-2653/2020
USA/AZ-2651/2020
USA/AZ-2649/2020
USA/AZ-2650/2020
USA/AZ-2657/2020
USA/AZ-2654/2020
USA/CA-CHLA-PLM05216507/2020
USA/CA-LACPHL-AF01484/2020
USA/CA-CHLA-PLM18653973/2020
USA/CA-CHLA-PLM21553825/2020
USA/CA-CHLA-PLM53966702/2020
USA/CA-CHLA-PLM82170066/2020
USA/CA-LACPHL-AF01549/2020
USA/TG814051/2020
USA/TG814070/2020
USA/TG814137/2020
USA/TG814168/2020
USA/TG814012/2020
USA/CA-CZB-14733/2020
USA/TG814038/2020
USA/TG814504/2020
USA/TG814128/2020
USA/TG813980/2020
USA/TG814026/2020
USA/TG813988/2020
USA/TG814102/2020
USA/TG814090/2020
USA/TG814049/2020
USA/TG814048/2020
USA/TG814024/2020
USA/TG817093/2020
USA/TG817102/2020
USA/TG817116/2020
USA/TG817046/2020
USA/TG817220/2020
USA/TG817081/2020
USA/TG817166/2020
USA/TG817148/2020
USA/TG816986/2020
USA/TG817106/2020
USA/TG817009/2020
USA/TG817128/2020
USA/TG817098/2020
USA/TG817095/2020
USA/TG817080/2020
USA/TG817090/2020
USA/TG817194/2020
USA/TG832089/2020
USA/TG817167/2020
USA/TG831970/2020
USA/TG909660/2020
USA/TG832090/2020
USA/TG923473/2020
England/CAMC-A57CEE/2020
England/CAMC-A57D45/2020
England/CAMC-A57BC3/2020
England/CAMC-A57D18/2020
England/CAMC-A57E7F/2020
England/CAMC-A57DAF/2020
England/CAMC-A57DEB/2020
England/CAMC-A57E8E/2020
England/CAMC-A57EE8/2020
England/CAMC-A57E33/2020
England/CAMC-A57E15/2020
England/CAMC-A57F03/2020
England/CAMC-A57FB8/2020
England/CAMC-A57DCD/2020
England/CAMC-A57FE5/2020
England/CAMC-A57F7C/2020
England/CAMC-A57FF4/2020
England/CAMC-A57FD6/2020
England/CAMC-A58193/2020
England/CAMC-A58139/2020
England/CAMC-A5812A/2020
England/CAMC-A580E1/2020
England/CAMC-A581FD/2020
England/CAMC-A5803C/2020
England/CAMC-A58218/2020
England/CAMC-A58667/2020
England/CAMC-A58649/2020
England/CAMC-A5862B/2020
England/CAMC-A58658/2020
England/CAMC-A58746/2020
England/CAMC-A587BF/2020
England/CAMC-A586A3/2020
England/CAMC-A58807/2020
England/CAMC-A58676/2020
England/CAMC-A58719/2020
England/CAMC-A589E6/2020
England/CAMC-A589C8/2020
England/CAMC-A588DA/2020
England/CAMC-A588AD/2020
England/CAMC-A58B3B/2020
England/CAMC-A58B68/2020
England/CAMC-A58AC5/2020
England/CAMC-A58A01/2020
England/CAMC-A58B0E/2020
England/CAMC-A58AD4/2020
England/CAMC-A58B59/2020
England/CAMC-A58CCF/2020
England/CAMC-A58C29/2020
England/CAMC-A58CED/2020
England/CAMC-A58C0B/2020
England/CAMC-A58BE0/2020
England/CAMC-A58C65/2020
England/CAMC-A58C74/2020
England/CAMC-A58E05/2020
England/CAMC-A58DEA/2020
England/CAMC-A58D35/2020
England/CAMC-A58CFC/2020
England/CAMC-A58DF9/2020
England/CAMC-A58D71/2020
England/CAMC-A58D80/2020
England/CAMC-A58E14/2020
England/CAMC-A58EF6/2020
England/CAMC-A58E50/2020
England/CAMC-A58F11/2020
England/CAMC-A58E32/2020
England/CAMC-A59165/2020
England/CAMC-A58FF3/2020
England/CAMC-A5904A/2020
England/CAMC-A58F6C/2020
England/CAMC-A59129/2020
England/CAMC-A59095/2020
England/CAMC-A5911A/2020
England/CAMC-A58FC6/2020
England/CAMC-A5943F/2020
England/CAMC-A5939C/2020
England/CAMC-A5946C/2020
England/CAMC-A5951E/2020
England/CAMC-A5945D/2020
England/CAMC-A5937E/2020
England/CAMC-A5954B/2020
England/CAMC-A5960C/2020
England/CAMC-A595D2/2020
England/CAMC-A5953C/2020
England/CAMC-A59666/2020
England/CAMC-A5962A/2020
England/CAMC-A596FD/2020
England/CAMC-A598F7/2020
England/CAMC-A59736/2020
England/CAMC-A596B1/2020
England/CAMC-A596C0/2020
England/CAMC-A598D9/2020
England/CAMC-A596EE/2020
England/CAMC-A59693/2020
England/CAMC-A59727/2020
England/CAMC-A5702E/2020
England/CAMC-A57079/2020
England/CAMC-A56FB9/2020
England/CAMC-A57000/2020
England/CAMC-A56F7D/2020
England/CAMC-A57088/2020
England/CAMC-A572A0/2020
England/CAMC-A571FE/2020
England/CAMC-A570A6/2020
England/CAMC-A571EF/2020
England/CAMC-A57282/2020
England/CAMC-A57219/2020
England/CAMC-A57237/2020
England/CAMC-A57316/2020
England/CAMC-A57370/2020
England/CAMC-A5738F/2020
England/CAMC-A5739E/2020
England/CAMC-A5752F/2020
England/CAMC-A574AA/2020
England/CAMC-A574E6/2020
England/CAMC-A5762C/2020
England/CAMC-A57097/2020
England/CAMC-A575B6/2020
England/CAMC-A575C5/2020
England/CAMC-A57598/2020
England/CAMC-A578BD/2020
England/CAMC-A57A4E/2020
England/CAMC-A57A02/2020
England/CAMC-A57B78/2020
England/CAMC-A57A5D/2020
England/CAMC-A57BF0/2020
England/CAMC-A57C75/2020
England/CAMC-A57C84/2020
England/CAMC-A57D63/2020
England/CAMC-A57CA2/2020
England/CAMC-A572CE/2020
England/CAMC-A57E60/2020
England/CAMC-A57F4F/2020
England/CAMC-A57F9A/2020
England/CAMC-A57F8B/2020
England/CAMC-A58148/2020
England/CAMC-A5800F/2020
England/CAMC-A58263/2020
England/CAMC-A58184/2020
England/CAMC-A58685/2020
England/CAMC-A581C0/2020
England/CAMC-A5861C/2020
England/CAMC-A586D0/2020
England/CAMC-A586FE/2020
England/CAMC-A58737/2020
England/CAMC-A58834/2020
England/CAMC-A57E9D/2020
England/CAMC-A58755/2020
England/CAMC-A58843/2020
England/CAMC-A58816/2020
England/CAMC-A58AA7/2020
England/CAMC-A58BD1/2020
England/CAMC-A587A0/2020
England/CAMC-A58B1D/2020
England/CAMC-A58AE3/2020
England/CAMC-A5888F/2020
England/CAMC-A58DAE/2020
England/CAMC-A58B77/2020
England/CAMC-A58C1A/2020
England/CAMC-A58E6F/2020
England/CAMC-A58E23/2020
England/CAMC-A58DDB/2020
England/CAMC-A5903B/2020
England/CAMC-A58F7B/2020
England/CAMC-A58F02/2020
England/CAMC-A58FA8/2020
England/CAMC-A59059/2020
England/CAMC-A5910B/2020
England/CAMC-A591DE/2020
England/CAMC-A59253/2020
England/CAMC-A593C9/2020
England/CAMC-A5936F/2020
England/CAMC-A594F3/2020
England/CAMC-A58EC9/2020
England/CAMC-A593D8/2020
England/CAMC-A59569/2020
England/CAMC-A595C3/2020
England/CAMC-A594E4/2020
England/CAMC-A58F3F/2020
England/CAMC-A59745/2020
England/CAMC-A594B7/2020
England/CAMC-A598CA/2020
England/CAMC-A5961B/2020
England/CAMC-A59C0A/2020
England/CAMC-A59C28/2020
England/CAMC-A59C64/2020
England/CAMC-A59C55/2020
England/QEUH-A5DE88/2020
England/QEUH-A5DF94/2020
England/CAMC-A56FE6/2020
England/CAMC-A56FF5/2020
England/CAMC-A59402/2020
England/CAMC-A56F8C/2020
England/CAMC-A571B2/2020
England/CAMC-A57194/2020
England/CAMC-A570E2/2020
England/CAMC-A57185/2020
England/CAMC-A570C4/2020
England/CAMC-A57158/2020
England/CAMC-A571C1/2020
England/CAMC-A5712B/2020
England/CAMC-A5711C/2020
England/CAMC-A572FB/2020
England/CAMC-A57307/2020
England/CAMC-A5720A/2020
England/CAMC-A572DD/2020
England/CAMC-A57510/2020
England/CAMC-A5756B/2020
England/CAMC-A574C8/2020
England/CAMC-A575A7/2020
England/CAMC-A574D7/2020
England/CAMC-A5761D/2020
England/CAMC-A575E3/2020
England/CAMC-A57659/2020
England/CAMC-A578F9/2020
England/CAMC-A579E7/2020
England/CAMC-A57B0F/2020
England/CAMC-A579D8/2020
England/CAMC-A57A11/2020
England/CAMC-A57AF3/2020
England/CAMC-A57B4B/2020
England/CAMC-A59C19/2020
England/CAMC-A59C37/2020
England/ALDP-A67DD9/2020
England/ALDP-A68910/2020
England/CAMC-A64CDF/2020
England/ALDP-A688F5/2020
Wales/ALDP-A6893E/2020
England/CAMC-A64CEE/2020
Wales/ALDP-A6836D/2020
England/CAMC-A64D72/2020
England/CAMC-A64AF3/2020
England/MILK-A6B740/2020
England/CAMC-A6539D/2020
England/ALDP-A67D15/2020
England/ALDP-A67D9D/2020
England/ALDP-A67D60/2020
England/ALDP-A680A2/2020
England/ALDP-A69311/2020
England/CAMC-A6464A/2020
England/CAMC-A64695/2020
England/CAMC-A64729/2020
England/MILK-A69BA0/2020
England/MILK-A69BDD/2020
England/MILK-A69C70/2020
England/MILK-A69D13/2020
England/MILK-A69BEC/2020
England/MILK-A69C9E/2020
England/MILK-A69CE9/2020
England/MILK-A69D22/2020
England/MILK-A69CAD/2020
England/MILK-A69CCB/2020
England/MILK-A69C25/2020
England/ALDP-A67D7F/2020
England/MILK-A69D04/2020
England/MILK-A69D5F/2020
England/MILK-A69D7D/2020
England/MILK-A69D31/2020
England/MILK-A69F4A/2020
England/MILK-A6A064/2020
England/MILK-A69E2F/2020
England/MILK-A69E3E/2020
England/MILK-A69FA4/2020
England/MILK-A69F3B/2020
England/MILK-A69F0E/2020
England/MILK-A6ABBE/2020
England/MILK-A6ABEB/2020
England/MILK-A6ABFA/2020
England/MILK-A6AC06/2020
England/MILK-A6ACAC/2020
England/MILK-A6AC42/2020
England/MILK-A6AC51/2020
England/MILK-A6AD30/2020
England/MILK-A6ACBB/2020
England/MILK-A6AE1F/2020
England/MILK-A6AF67/2020
England/MILK-A6AEC4/2020
England/MILK-A6AE4C/2020
England/MILK-A6AEB5/2020
England/MILK-A6AF1C/2020
England/MILK-A6AF58/2020
England/MILK-A6B115/2020
England/MILK-A6B133/2020
England/MILK-A6AF49/2020
England/MILK-A6B18E/2020
England/MILK-A6B160/2020
England/MILK-A6B1F7/2020
England/MILK-A6B1CA/2020
England/MILK-A6B124/2020
Wales/MILK-A6B17F/2020
England/MILK-A6B1E8/2020
England/MILK-A6B1AC/2020
England/MILK-A6B31F/2020
England/MILK-A6B24F/2020
England/MILK-A6B300/2020
England/MILK-A6B28B/2020
England/MILK-A6B25E/2020
England/MILK-A6B43A/2020
Wales/MILK-A6B42B/2020
England/MILK-A6B40D/2020
England/MILK-A6B467/2020
England/MILK-A6B397/2020
England/MILK-A6B458/2020
England/MILK-A6B4EF/2020
England/MILK-A6B4FE/2020
England/MILK-A6B555/2020
England/MILK-A6B494/2020
England/MILK-A6B4A3/2020
England/MILK-A6B519/2020
England/MILK-A6B528/2020
England/MILK-A6B5BF/2020
England/MILK-A6B485/2020
England/MILK-A6B76E/2020
England/MILK-A6B79B/2020
England/MILK-A6BA38/2020
England/MILK-A6B616/2020
England/MILK-A6B7E6/2020
England/MILK-A6B573/2020
England/MILK-A6BAFC/2020
England/MILK-A6BB17/2020
England/MILK-A6BA92/2020
England/MILK-A6BAB0/2020
England/MILK-A6BB08/2020
England/MILK-A6BA65/2020
England/MILK-A6BA74/2020
England/MILK-A6BA47/2020
England/MILK-A6BD20/2020
England/MILK-A6BB35/2020
England/MILK-A6BC32/2020
England/MILK-A6BCF6/2020
England/MILK-A6BC6F/2020
England/MILK-A6BB80/2020
England/MILK-A6BFC0/2020
England/MILK-A6BF0C/2020
England/MILK-A6BFDF/2020
England/MILK-A6BF84/2020
England/MILK-A6C17E/2020
Scotland/MILK-A6C132/2020
England/ALDP-A67D33/2020
England/ALDP-A680C0/2020
England/ALDP-A68093/2020
England/MILK-A6C0EA/2020
England/ALDP-A692C9/2020
England/ALDP-A6938A/2020
England/ALDP-A6934E/2020
England/ALDP-A6937B/2020
England/ALDP-A692D8/2020
England/ALDP-A69320/2020
Scotland/CAMC-A5764A/2020
Scotland/CAMC-A570F1/2020
Scotland/CAMC-A573DA/2020
Scotland/CAMC-A5763B/2020
Scotland/CAMC-A580D2/2020
England/MILK-A6BDC6/2020
Scotland/CAMC-A57352/2020
Scotland/CAMC-A581B1/2020
Wales/CAMC-A5811B/2020
Scotland/CAMC-A58728/2020
Wales/CAMC-A588CB/2020
Wales/CAMC-A58A6B/2020
England/CAMC-A59657/2020
Wales/CAMC-A58DBD/2020
England/CAMC-A59262/2020
Wales/CAMC-A58A5C/2020
Wales/CAMC-A58E9C/2020
Wales/CAMC-A58AF2/2020
Wales/CAMC-A56FAA/2020
England/CAMC-A6471A/2020
England/CAMC-A64747/2020
England/CAMC-A6463B/2020
England/CAMC-A64738/2020
England/CAMC-A64774/2020
England/MILK-A6BD7B/2020
England/MILK-A6BDB7/2020
England/MILK-A6BD5D/2020
England/CAMC-A6504B/2020
England/MILK-A6BD8A/2020
England/MILK-A6BDD5/2020
England/MILK-A6BDE4/2020
England/MILK-A6BE1E/2020
England/MILK-A6BEB4/2020
England/MILK-A6BE87/2020
England/MILK-A6BE4B/2020
England/MILK-A6BEF0/2020
England/MILK-A6BFFD/2020
England/MILK-A6BF2A/2020
England/MILK-A6BFA2/2020
England/MILK-A6BF48/2020
England/MILK-A6BF66/2020
England/MILK-A6C017/2020
England/MILK-A6BF1B/2020
England/MILK-A6BF57/2020
England/MILK-A6BFB1/2020
England/MILK-A6BF39/2020
England/MILK-A6C0F9/2020
England/MILK-A6C19C/2020
England/MILK-A6C1AB/2020
England/MILK-A6C141/2020
England/MILK-A6C18D/2020
England/MILK-A6C0DB/2020
England/ALDP-A67234/2020
England/ALDP-A67568/2020
England/ALDP-A672DA/2020
England/ALDP-A6753B/2020
England/ALDP-A675E0/2020
England/ALDP-A66FF2/2020
England/ALDP-A672CB/2020
England/MILK-A6BEC3/2020
England/ALDP-A67225/2020
England/ALDP-A6752C/2020
England/ALDP-A67595/2020
Wales/ALDP-A67832/2020
England/MILK-A6BF93/2020
England/ALDP-A67841/2020
England/ALDP-A67850/2020
England/ALDP-A672BC/2020
England/ALDP-B507F2/2020
England/ALDP-B50419/2020
Wales/MILK-A6B704/2020
Northern_Ireland/CAMC-A580F0/2020
USA/VSP0393/2020
USA/CA-SEARCH-103479/2020
MEX/CMX-162/2020
USA/hCov_19_USA_ID_IVREF_666408_2020/2020
USA/hCov_19_USA_ID_IVREF_666411_2020/2020
USA/hCov_19_USA_ID_IVREF_666571_2020/2020
USA/hCov_19_USA_ID_IVREF_666724_2020/2020
USA/hCov_19_USA_ID_IVREF_666725_2020/2020
Iceland/3077/2020
Iceland/3088/2020
Iceland/3084/2020
Iceland/3085/2020
Iceland/3083/2020
Iceland/3082/2020
Iceland/3087/2020
Iceland/3086/2020
Iceland/3106/2020
Iceland/3108/2020
Iceland/3089/2020
Iceland/3109/2020
Iceland/3107/2020
Iceland/3111/2020
Iceland/3110/2020
Iceland/3113/2020
Iceland/3115/2020
Iceland/3116/2020
Iceland/3112/2020
Iceland/3172/2020
Iceland/3173/2020
Iceland/3289/2020
Iceland/4246/2020
Iceland/4247/2020
Iceland/4532/2020
Iceland/4534/2020
Iceland/4535/2020
Iceland/4530/2020
Iceland/4533/2020
Iceland/5646/2020
Iceland/5645/2020
Iceland/5877/2020
Iceland/5879/2020
Iceland/5880/2020
Iceland/5881/2020
Iceland/5883/2020
Iceland/5884/2020
Iceland/5882/2020
Iceland/5891/2020
Iceland/5892/2020
Iceland/6136/2020
Iceland/6137/2020
Iceland/6142/2020
Iceland/6140/2020
Iceland/6139/2020
Iceland/6141/2020
Iceland/6147/2020
Iceland/6146/2020
Iceland/6304/2020
Iceland/6399/2020
Iceland/6337/2020
Iceland/6405/2020
Iceland/6400/2020
Iceland/6401/2020
Iceland/6403/2020
Iceland/6402/2020
Iceland/6404/2020
Iceland/6408/2020
Iceland/6407/2020
Iceland/6406/2020
Iceland/6601/2020
Iceland/6606/2020
Iceland/6607/2020
Iceland/6678/2020
Iceland/6681/2020
Iceland/6677/2020
Iceland/6684/2020
Iceland/6683/2020
Iceland/6686/2020
Iceland/6687/2020
Iceland/6690/2020
Iceland/6688/2020
Iceland/6692/2020
Iceland/6691/2020
Iceland/6697/2020
Iceland/6698/2020
Iceland/6693/2020
Iceland/6695/2020
Iceland/6694/2020
Estonia/Cov1322/2020
Estonia/Cov1323/2020
Switzerland/BL-UHB-42477150/2020
Belgium/42477217/2020
Switzerland/BS-UHB-42477507/2020
Switzerland/BS-UHB-42477781/2020
Switzerland/BS-UHB-42477320/2020
Switzerland/BS-UHB-42477261/2020
Switzerland/BL-UHB-65262130/2020
Switzerland/BS-UHB-65262209/2020
Switzerland/BS-UHB-42476789/2020
Switzerland/BS-UHB-42476807/2020
Switzerland/BS-UHB-42477323/2020
Switzerland/BS-UHB-42476820/2020
France/GES-42476885/2020
Switzerland/BS-UHB-42477609/2020
Switzerland/BS-UHB-42476660/2020
Switzerland/BS-UHB-42496195/2020
Switzerland/BS-UHB-42476781/2020
USA/MN-MDH-1928/2020
USA/MN-MDH-1862/2020
USA/MN-MDH-1927/2020
USA/UT-UPHL-201101052/2020
USA/UT-UPHL-201106283/2020
USA/UT-UPHL-201108217/2020
USA/MN-MDH-2001/2020
AUS/VIC15878/2020
USA/WI-UW-2226/2020
USA/WI-UW-2051/2020
USA/FL-BPHL-2354/2020
USA/WI-UW-2261/2020
USA/WI-UW-2311/2020
USA/WA-S3250/2020
USA/TX-QDX-3530/2020
USA/FL-BPHL-2790/2020
USA/MO-QDX-4512/2020
USA/UMW21608461/2020
USA/UMW21612408/2020
USA/CA-CZB-27312/2020
IRN/3533/2020
USA/CA-UCSC-557/2020
USA/CA-UCSC-551/2020
USA/CA-CHLA-PLM70979684/2020
USA/CA-CHLA-PLM94511929/2020
USA/TG814039/2020
USA/TG814492/2020
USA/TG814072/2020
USA/TG813990/2020
USA/TG816987/2020
USA/TG831994/2020
England/CAMC-A58F99/2020
Wales/CAMC-A570D3/2020
England/CAMC-A57C39/2020
England/CAMC-A59411/2020
England/CAMC-A594A8/2020
England/QEUH-A5DF2B/2020
England/CAMC-A57B87/2020
England/QEUH-A5E106/2020
England/QEUH-A5E68F/2020
England/QEUH-A5DD5E/2020
England/QEUH-A5DD4F/2020
England/QEUH-A5DE4C/2020
England/QEUH-A5E009/2020
England/QEUH-A5DF58/2020
England/QEUH-A5E397/2020
England/QEUH-A5E388/2020
Scotland/QEUH-A5E4B2/2020
England/QEUH-A5E573/2020
England/QEUH-A5E591/2020
England/QEUH-A5E90E/2020
England/ALDP-A67DE8/2020
England/CAMC-A653E8/2020
England/CAMC-A64E06/2020
England/CAMC-A65588/2020
England/CAMC-A655D3/2020
England/ALDP-A67B93/2020
England/CAMC-A6570A/2020
England/ALDP-A67B75/2020
England/CAMC-A65667/2020
England/ALDP-A67B57/2020
England/CAMC-A653CA/2020
England/ALDP-A67B66/2020
England/CAMC-A655C4/2020
England/ALDP-A67B84/2020
England/ALDP-A67BFD/2020
England/ALDP-A67E30/2020
England/ALDP-A67E21/2020
England/ALDP-A67BDF/2020
England/ALDP-A6878F/2020
England/ALDP-A67BA2/2020
England/ALDP-A68901/2020
England/ALDP-A687AD/2020
England/ALDP-A6895C/2020
England/ALDP-A68CDB/2020
England/CAMC-A64BF0/2020
England/CAMC-A64BE1/2020
England/CAMC-A64BD2/2020
England/CAMC-A64D45/2020
England/CAMC-A650B4/2020
England/CAMC-A653D9/2020
England/CAMC-A65685/2020
England/CAMC-A656A3/2020
England/CAMC-A6563A/2020
England/CAMC-A656FE/2020
England/CAMC-A653F7/2020
England/CAMC-A656B2/2020
England/CAMC-A6562B/2020
England/CAMC-A65A89/2020
England/ALDP-A67D51/2020
England/ALDP-A67D42/2020
England/ALDP-A68136/2020
England/ALDP-A69223/2020
England/ALDP-A69241/2020
England/ALDP-A6935D/2020
England/ALDP-A68118/2020
England/ALDP-A692F6/2020
England/CAMC-A6457A/2020
England/CAMC-A645C5/2020
England/CAMC-A64853/2020
England/CAMC-A647CF/2020
England/MILK-A6B0DC/2020
England/CAMC-A64A02/2020
England/CAMC-A64A3F/2020
England/CAMC-A649AB/2020
England/CAMC-A649BA/2020
England/ALDP-A67D06/2020
England/ALDP-A67D8E/2020
England/ALDP-A67DAC/2020
England/ALDP-A67E8B/2020
England/ALDP-A67DBB/2020
England/ALDP-A680FD/2020
England/ALDP-A680EE/2020
England/ALDP-A68109/2020
England/ALDP-A68084/2020
England/ALDP-A68127/2020
England/ALDP-A680B1/2020
England/ALDP-A69214/2020
England/ALDP-A69205/2020
England/ALDP-A69232/2020
England/ALDP-A692E7/2020
England/ALDP-A69302/2020
England/CAMC-A645A7/2020
England/ALDP-A6936C/2020
England/CAMC-A64598/2020
England/CAMC-A64659/2020
England/MILK-A6C1D8/2020
England/CAMC-A64835/2020
England/CAMC-A64826/2020
England/CAMC-A64844/2020
England/CAMC-A646FF/2020
England/CAMC-A646D1/2020
England/CAMC-A646A4/2020
England/CAMC-A64A20/2020
England/CAMC-A64A11/2020
England/CAMC-A6497E/2020
England/CAMC-A64A5D/2020
England/CAMC-A649C9/2020
England/CAMC-A6498D/2020
England/CAMC-A649F6/2020
Scotland/QEUH-A5E19D/2020
England/CAMC-A823D6/2020
England/CAMC-A649D8/2020
England/CAMC-A822D9/2020
England/CAMC-A823E5/2020
England/CAMC-A8242E/2020
England/CAMC-A829C5/2020
England/CAMC-A8293E/2020
England/CAMC-A649E7/2020
England/CAMC-A8295C/2020
England/ALDP-A66FC5/2020
England/ALDP-A66BEF/2020
England/ALDP-A672E9/2020
England/ALDP-A67577/2020
England/ALDP-A67559/2020
England/ALDP-A66FD4/2020
England/ALDP-A677EA/2020
England/ALDP-A67270/2020
England/ALDP-A67067/2020
England/ALDP-A67261/2020
England/ALDP-A672AD/2020
England/ALDP-A67243/2020
England/ALDP-A6728F/2020
England/ALDP-A6751D/2020
England/ALDP-A6750E/2020
England/ALDP-A67586/2020
England/ALDP-A675B3/2020
England/ALDP-AC11D1/2020
England/ALDP-A67805/2020
England/ALDP-AC12CF/2020
England/ALDP-AC1292/2020
England/ALDP-AC1274/2020
England/ALDP-AC1265/2020
England/ALDP-AC1256/2020
England/ALDP-AC12DE/2020
England/ALDP-AC11C2/2020
England/ALDP-AC120B/2020
England/ALDP-AC12ED/2020
England/ALDP-AC12B0/2020
England/ALDP-AC1247/2020
England/ALDP-AC12FC/2020
England/ALDP-AC11FF/2020
England/ALDP-AC121A/2020
England/ALDP-AC1238/2020
England/ALDP-AC11E0/2020
England/ALDP-AC12A1/2020
Wales/ALDP-A6754A/2020
Wales/ALDP-A675D1/2020
England/ALDP-AC1283/2020
Wales/CAMC-A64A4E/2020
Switzerland/BE-ETHZ-320201/2020
Switzerland/BE-ETHZ-320197/2020
Switzerland/BE-ETHZ-320191/2020
Switzerland/BE-ETHZ-320204/2020
Switzerland/BE-ETHZ-320195/2020
Switzerland/BE-ETHZ-320208/2020
England/ALDP-AC1229/2020
KEN/SS2823/2020
Switzerland/VS-ETHZ-320189/2020
Switzerland/VS-ETHZ-320190/2020
Switzerland/VS-ETHZ-320196/2020
Switzerland/VS-ETHZ-320192/2020
Switzerland/VS-ETHZ-320194/2020
Switzerland/VS-ETHZ-320205/2020
Switzerland/VS-ETHZ-320207/2020
Switzerland/VS-ETHZ-320206/2020
Switzerland/VS-ETHZ-320200/2020
Switzerland/VS-ETHZ-320202/2020
Switzerland/SO-ETHZ-320193/2020
Iceland/3768/2020
Iceland/3876/2020
Iceland/3884/2020
Iceland/3926/2020
Iceland/3882/2020
Iceland/4280/2020
Iceland/4441/2020
Iceland/4825/2020
Iceland/4822/2020
Iceland/4824/2020
Iceland/5252/2020
Iceland/5269/2020
Iceland/5271/2020
Iceland/5273/2020
Iceland/5266/2020
Iceland/5267/2020
Iceland/5272/2020
Iceland/5270/2020
Iceland/5268/2020
Iceland/5276/2020
Iceland/5275/2020
Iceland/5424/2020
Iceland/5501/2020
Iceland/5535/2020
Iceland/5543/2020
Iceland/5546/2020
Iceland/5548/2020
Iceland/5547/2020
Iceland/5549/2020
Iceland/5552/2020
Iceland/6342/2020
Iceland/6341/2020
Iceland/5551/2020
Iceland/6345/2020
Iceland/6346/2020
Iceland/6348/2020
Iceland/6347/2020
Iceland/6361/2020
Iceland/6367/2020
Iceland/6360/2020
Iceland/6366/2020
Iceland/6599/2020
Iceland/6621/2020
Iceland/6618/2020
Iceland/6623/2020
Iceland/6619/2020
Iceland/6625/2020
Estonia/Cov1263/2020
Estonia/Cov1281/2020
Switzerland/BS-UHB-42478515/2020
Estonia/Cov1261/2020
Switzerland/BS-UHB-42478381/2020
Switzerland/BS-UHB-42478360/2020
Switzerland/BS-UHB-42478455/2020
Switzerland/BS-UHB-42478462/2020
Switzerland/BS-UHB-42478487/2020
Switzerland/BS-UHB-42478288/2020
HongKong/Case5183/2020
HongKong/Case5178/2020
USA/MN-MDH-1859/2020
USA/MN-MDH-1926/2020
USA/UT-UPHL-201108594/2020
AUS/VIC16193/2020
AUS/VIC16098/2020
USA/CA-CZB-12341/2020
USA/CA-CZB-12340/2020
USA/CA-CZB-12342/2020
BHR/340846550_S17_L001/2020
BHR/340846298_S19_L001/2020
BHR/920338796/2020
BHR/920453107/2020
BHR/920455400/2020
BHR/920453092/2020
BHR/920453170/2020
BHR/340846472/2020
USA/WI-UW-2133/2020
USA/WI-UW-2259/2020
USA/WI-UW-2260/2020
USA/WI-UW-2262/2020
USA/WI-UW-2263/2020
USA/WI-UW-2264/2020
USA/WA-S3252/2020
USA/IL-QDX-4515/2020
USA/GA-QDX-4509/2020
USA/CA-CZB-27314/2020
USA/CA-CZB-27313/2020
USA/CA-LACPHL-AF01483/2020
USA/CA-CHLA-PLM58471547/2020
England/QEUH-A5DE00/2020
England/QEUH-A5DD8B/2020
USA/AZ-2658/2020
USA/CA-CHLA-PLM86461318/2020
England/QEUH-A5E50A/2020
England/QEUH-A5E5EC/2020
England/QEUH-A5E5BF/2020
England/QEUH-A5E670/2020
England/QEUH-A5E801/2020
England/QEUH-A5E8F2/2020
England/QEUH-A5E0EB/2020
England/QEUH-A5E4FE/2020
England/QEUH-A5DFB2/2020
England/QEUH-A5E78C/2020
England/MILK-A7D0B9/2020
England/MILK-A7D74B/2020
England/MILK-A7D09B/2020
England/MILK-A7D08C/2020
England/MILK-A7D0C8/2020
England/MILK-A7D0E6/2020
England/CAMC-A64C48/2020
England/MILK-A7D0AA/2020
England/CAMC-A64AE4/2020
England/CAMC-A64B5A/2020
England/CAMC-A64D27/2020
England/CAMC-A64ECA/2020
England/CAMC-A64E51/2020
England/CAMC-A64F4F/2020
England/CAMC-A64F5E/2020
England/CAMC-A64DDC/2020
England/CAMC-A64DAF/2020
England/CAMC-A64F8B/2020
England/CAMC-A64871/2020
England/CAMC-A65315/2020
England/CAMC-A64F7C/2020
England/CAMC-A6545E/2020
England/CAMC-A6544F/2020
England/CAMC-A65403/2020
England/CAMC-A6512A/2020
England/CAMC-A6546D/2020
England/CAMC-A64FC7/2020
England/CAMC-A65096/2020
England/CAMC-A6511B/2020
England/CAMC-A651B1/2020
England/CAMC-A65148/2020
England/CAMC-A65333/2020
England/CAMC-A6510C/2020
England/CAMC-A65500/2020
England/CAMC-A65579/2020
England/CAMC-A654C7/2020
England/CAMC-A655F1/2020
England/CAMC-A65AB6/2020
England/CAMC-A658E9/2020
England/CAMC-A655B5/2020
England/CAMC-A648AE/2020
England/CAMC-A655A6/2020
England/CAMC-A64880/2020
England/CAMC-A64BC3/2020
England/CAMC-A659AA/2020
England/CAMC-A64B4B/2020
England/CAMC-A648DB/2020
England/CAMC-A64B3C/2020
England/CAMC-A64BB4/2020
England/CAMC-A64BA5/2020
England/CAMC-A64B0F/2020
England/CAMC-A64B2D/2020
England/CAMC-A64B1E/2020
England/CAMC-A64B69/2020
England/CAMC-A64C2A/2020
England/CAMC-A64C39/2020
England/CAMC-A64C0C/2020
England/CAMC-A64C1B/2020
England/CAMC-A64DBE/2020
England/CAMC-A64D81/2020
England/CAMC-A64CFD/2020
England/CAMC-A64D36/2020
England/CAMC-A64D90/2020
England/CAMC-A64D63/2020
England/CAMC-A64D18/2020
England/CAMC-A64D54/2020
England/CAMC-A64DCD/2020
England/CAMC-A64E60/2020
England/CAMC-A64EBB/2020
England/CAMC-A64E42/2020
England/CAMC-A64E33/2020
England/CAMC-A64E8E/2020
England/CAMC-A64FB8/2020
England/CAMC-A64DFA/2020
England/CAMC-A64EE8/2020
England/CAMC-A64F21/2020
England/CAMC-A64F9A/2020
England/CAMC-A64EF7/2020
England/CAMC-A64F6D/2020
England/CAMC-A64F03/2020
England/CAMC-A64FA9/2020
England/CAMC-A64F12/2020
England/CAMC-A64ED9/2020
England/CAMC-A64F30/2020
England/CAMC-A65069/2020
England/CAMC-A64FD6/2020
England/CAMC-A64FE5/2020
England/CAMC-A6503C/2020
England/CAMC-A64FF4/2020
England/CAMC-A64DEB/2020
England/CAMC-A65078/2020
England/CAMC-A6500F/2020
England/CAMC-A6501E/2020
England/CAMC-A65166/2020
England/CAMC-A65139/2020
England/CAMC-A65087/2020
England/CAMC-A65193/2020
England/CAMC-A650F0/2020
England/CAMC-A650A5/2020
England/CAMC-A65157/2020
England/CAMC-A650E1/2020
England/CAMC-A65184/2020
England/CAMC-A651C0/2020
England/CAMC-A651EE/2020
England/CAMC-A651FD/2020
England/CAMC-A651DF/2020
England/CAMC-A65324/2020
England/CAMC-A6537F/2020
England/CAMC-A65306/2020
England/CAMC-A6548B/2020
England/CAMC-A651A2/2020
England/CAMC-A6547C/2020
England/CAMC-A654B8/2020
England/CAMC-A65430/2020
England/CAMC-A653AC/2020
England/CAMC-A65412/2020
England/CAMC-A65421/2020
England/CAMC-A653BB/2020
England/CAMC-A6549A/2020
England/CAMC-A654A9/2020
England/CAMC-A654D6/2020
England/CAMC-A65597/2020
England/CAMC-A654E5/2020
England/CAMC-A6538E/2020
England/CAMC-A654F4/2020
England/CAMC-A655E2/2020
England/CAMC-A6556A/2020
England/CAMC-A6552E/2020
England/CAMC-A6551F/2020
England/CAMC-A6561C/2020
England/CAMC-A6589E/2020
England/CAMC-A658AD/2020
England/CAMC-A658DA/2020
England/CAMC-A6560D/2020
England/CAMC-A658CB/2020
England/CAMC-A6595F/2020
England/CAMC-A65940/2020
England/CAMC-A658F8/2020
England/CAMC-A6598C/2020
England/CAMC-A6599B/2020
England/CAMC-A6596E/2020
England/CAMC-A658BC/2020
England/CAMC-A65B59/2020
England/CAMC-A65A7A/2020
England/CAMC-A65B68/2020
England/CAMC-A65A5C/2020
England/CAMC-A65A6B/2020
England/CAMC-A65A4D/2020
England/CAMC-A65A98/2020
England/CAMC-A65B77/2020
England/CAMC-A64686/2020
England/CAMC-A6462C/2020
England/CAMC-A6460E/2020
England/CAMC-A646B3/2020
England/CAMC-A645F2/2020
England/CAMC-A6496F/2020
England/CAMC-A64932/2020
England/CAMC-A648EA/2020
England/CAMC-A647FC/2020
England/CAMC-A64AB7/2020
England/CAMC-A64CA2/2020
England/CAMC-A64C57/2020
England/MILK-A6C080/2020
England/CAMC-A645D4/2020
England/CAMC-A645B6/2020
England/CAMC-A645E3/2020
England/CAMC-A6461D/2020
England/CAMC-A64677/2020
England/CAMC-A6489F/2020
England/CAMC-A647DE/2020
England/CAMC-A648BD/2020
England/CAMC-A64808/2020
England/CAMC-A646C2/2020
England/CAMC-A64817/2020
England/CAMC-A64905/2020
England/CAMC-A648F9/2020
England/CAMC-A6470B/2020
England/CAMC-A648CC/2020
England/CAMC-A64A8A/2020
England/CAMC-A64A99/2020
England/CAMC-A64941/2020
England/CAMC-A64AA8/2020
England/CAMC-A64A7B/2020
England/CAMC-A64A6C/2020
England/CAMC-A64950/2020
England/CAMC-A64C66/2020
England/CAMC-A64C93/2020
England/CAMC-A64CC0/2020
England/CAMC-A64C84/2020
Scotland/QEUH-A5E643/2020
England/MILK-A6C071/2020
England/CAMC-A82585/2020
England/CAMC-A80C91/2020
England/CAMC-A82594/2020
England/CAMC-A82CCC/2020
England/CAMC-A82B1A/2020
England/CAMC-A81D9D/2020
England/CAMC-A812E9/2020
England/CAMC-A81E30/2020
England/CAMC-A82761/2020
England/CAMC-A8238B/2020
England/CAMC-A829F2/2020
England/CAMC-A82C26/2020
England/CAMC-A82A0E/2020
England/MILK-A6C062/2020
KEN/SS2820/2020
Iceland/3311/2020
Iceland/3310/2020
England/CAMC-A82260/2020
Iceland/3313/2020
Iceland/3312/2020
Iceland/3316/2020
England/CAMC-A82AD1/2020
Iceland/3315/2020
Iceland/3318/2020
Iceland/3522/2020
Iceland/4819/2020
England/CAMC-A82AC2/2020
Iceland/4820/2020
Iceland/4992/2020
Iceland/5053/2020
Iceland/5052/2020
Iceland/5045/2020
Iceland/5051/2020
Iceland/5047/2020
Iceland/5050/2020
Iceland/5049/2020
Iceland/5044/2020
Iceland/5048/2020
Iceland/5072/2020
Iceland/5473/2020
Iceland/5478/2020
Iceland/5476/2020
Iceland/6352/2020
Iceland/6351/2020
Iceland/6354/2020
Iceland/6353/2020
Iceland/6356/2020
Iceland/6358/2020
Iceland/6612/2020
Iceland/6359/2020
Iceland/6611/2020
Iceland/6610/2020
Iceland/6608/2020
Iceland/6613/2020
Estonia/Cov1255/2020
Estonia/Cov1257/2020
Switzerland/ZH-42479011/2020
Switzerland/BS-UHB-42479081/2020
Switzerland/BS-UHB-42479108/2020
Switzerland/BS-UHB-42479041/2020
Switzerland/BS-UHB-42479122/2020
Switzerland/BS-UHB-42479016/2020
Switzerland/BS-UHB-42479092/2020
Switzerland/VD-42479225/2020
Switzerland/BS-UHB-42479228/2020
Switzerland/BS-UHB-42479246/2020
Japan/Donner97/2020
Japan/Donner98/2020
Japan/Donner99/2020
Japan/Donner101/2020
Japan/Donner102/2020
Japan/Donner100/2020
USA/MN-MDH-1858/2020
Switzerland/BE-SNRCI-4089/2020
USA/MN-MDH-1860/2020
USA/MN-MDH-1861/2020
USA/MN-MDH-1864/2020
USA/MN-MDH-1882/2020
USA/MN-MDH-1863/2020
USA/MN-MDH-1925/2020
USA/MN-MDH-1924/2020
USA/MD-MDH-0284/2020
USA/MD-MDH-0288/2020
USA/MD-MDH-0285/2020
USA/MD-MDH-0296/2020
USA/MD-MDH-0289/2020
USA/UT-UPHL-201103500/2020
USA/UT-UPHL-201109604/2020
AUS/VIC16021/2020
USA/MN-MDH-2018/2020
USA/CA-CZB-12345/2020
USA/CA-CZB-12346/2020
USA/CA-CZB-12344/2020
USA/CA-CZB-12348/2020
USA/CA-CZB-12354/2020
USA/CA-CZB-12353/2020
USA/CA-CZB-12356/2020
USA/CA-CZB-12355/2020
USA/CA-CZB-12358/2020
USA/CA-CZB-12359/2020
USA/CA-CZB-12360/2020
USA/CA-CZB-12362/2020
USA/CA-CZB-12363/2020
USA/CA-CZB-12364/2020
USA/CA-CZB-12365/2020
USA/CA-CZB-12774/2020
USA/CA-CZB-12366/2020
USA/WI-UW-2151/2020
USA/CA-CZB-12859/2020
USA/WI-UW-2152/2020
USA/WI-UW-2173/2020
USA/MN-MDH-2099/2020
USA/MN-MDH-2145/2020
USA/WI-UW-2326/2020
USA/FL-BPHL-2355/2020
USA/MA-MGH-03239/2020
USA/MA-MGH-03242/2020
USA/CA-CZB-14736/2020
USA/CA-CZB-14737/2020
USA/UMW21622407/2020
USA/UMW21626387/2020
USA/UMW21627704/2020
USA/CA-CZB-27319/2020
USA/CA-CZB-27317/2020
USA/CA-CZB-27316/2020
USA/TX-CDC-IBX070306883326/2020
USA/TN-UTK-840-1012/2020
USA/CA-UCSC-424/2020
USA/NE-Noblis-S27B19/2020
USA/CA-LACPHL-AF01481/2020
USA/CA-LACPHL-AF01480/2020
USA/CA-LACPHL-AF01482/2020
USA/CA-CHLA-PLM28820331/2020
USA/CA-CHLA-PLM19997629/2020
USA/CA-CHLA-PLM49340482/2020
USA/CA-CHLA-PLM85979193/2020
USA/CA-CHLA-PLM37082781/2020
USA/CA-CHLA-PLM93436856/2020
England/QEUH-A5DE2E/2020
USA/CA-CZB-14735/2020
England/QEUH-A5DD03/2020
England/CAMC-A58A98/2020
USA/CA-CZB-14740/2020
England/QEUH-A5DE79/2020
England/QEUH-A5DFD0/2020
England/QEUH-A5DEE2/2020
England/QEUH-A5DF85/2020
England/QEUH-A5DFA3/2020
England/QEUH-A5E027/2020
England/QEUH-A5DF67/2020
England/QEUH-A5DEA6/2020
England/QEUH-A5E081/2020
England/QEUH-A5E045/2020
England/QEUH-A5E090/2020
England/QEUH-A5E0FA/2020
England/QEUH-A5E133/2020
England/QEUH-A5E124/2020
England/QEUH-A5E3E2/2020
England/QEUH-A5E31F/2020
England/QEUH-A5E1F7/2020
England/QEUH-A5E33D/2020
England/QEUH-A5DD12/2020
England/QEUH-A5E300/2020
England/QEUH-A5E2B8/2020
England/QEUH-A5E230/2020
England/QEUH-A5E2D6/2020
England/QEUH-A5E2C7/2020
England/QEUH-A5E25E/2020
England/QEUH-A5E41C/2020
England/QEUH-A5E528/2020
England/QEUH-A5E582/2020
England/QEUH-A5E69E/2020
England/QEUH-A5E4EF/2020
England/QEUH-A5E607/2020
England/QEUH-A5E652/2020
England/QEUH-A5E7B9/2020
England/QEUH-A5E704/2020
England/QEUH-A5E6E9/2020
England/QEUH-A5E7F5/2020
England/QEUH-A5E7AA/2020
England/QEUH-A5E6DA/2020
England/QEUH-A5E7D7/2020
England/QEUH-A5E6BC/2020
England/QEUH-A5E94A/2020
England/QEUH-A5E76E/2020
England/QEUH-A5E91D/2020
England/QEUH-A5DDF4/2020
England/QEUH-A5E959/2020
England/QEUH-A5DDE5/2020
England/QEUH-A5DDB8/2020
England/QEUH-A5DF49/2020
England/QEUH-A5DDC7/2020
England/QEUH-A5DEF1/2020
England/QEUH-A5DE97/2020
England/QEUH-A5DED3/2020
England/QEUH-A5DF1C/2020
England/QEUH-A5DEC4/2020
England/QEUH-A5E0BE/2020
England/QEUH-A5E115/2020
England/QEUH-A5E063/2020
England/QEUH-A5E92C/2020
England/QEUH-A5E0DC/2020
England/QEUH-A5E036/2020
England/QEUH-A5E142/2020
England/QEUH-A5E221/2020
England/QEUH-A5E072/2020
England/QEUH-A5E1CA/2020
England/QEUH-A5E24F/2020
England/QEUH-A5DE3D/2020
England/QEUH-A5E17F/2020
England/QEUH-A5E1AC/2020
England/QEUH-A5E203/2020
England/QEUH-A5E1D9/2020
England/QEUH-A5DE5B/2020
England/QEUH-A5E35B/2020
England/QEUH-A5E160/2020
England/QEUH-A5E27C/2020
England/QEUH-A5E2F4/2020
England/QEUH-A5E379/2020
England/QEUH-A5E26D/2020
England/QEUH-A5E34C/2020
England/QEUH-A5E054/2020
England/QEUH-A5E3F1/2020
England/QEUH-A5E3C4/2020
England/QEUH-A5E29A/2020
England/QEUH-A5E494/2020
England/QEUH-A5E458/2020
England/QEUH-A5E42B/2020
England/QEUH-A5E537/2020
England/QEUH-A5E564/2020
England/QEUH-A5E555/2020
England/QEUH-A5E546/2020
England/QEUH-A5E449/2020
England/QEUH-A5E5FB/2020
England/QEUH-A5E5CE/2020
England/QEUH-A5E6AD/2020
England/QEUH-A5E6CB/2020
England/QEUH-A5E713/2020
England/QEUH-A5E5A0/2020
England/QEUH-A5E6F8/2020
England/QEUH-A5E722/2020
England/QEUH-A5E7E6/2020
England/QEUH-A5E93B/2020
England/QEUH-A5E731/2020
England/QEUH-A5E7C8/2020
England/QEUH-A5E810/2020
England/QEUH-A5E968/2020
England/QEUH-A5E986/2020
England/QEUH-A5E75F/2020
England/QEUH-A5E79B/2020
England/MILK-A7CF9F/2020
England/MILK-A7D63F/2020
England/MILK-A7D611/2020
England/MILK-A7D602/2020
England/QEUH-A5E4D0/2020
England/MILK-A7D65D/2020
England/MILK-A7D5E7/2020
England/MILK-A7D64E/2020
England/MILK-A7D5D8/2020
England/MILK-A7D769/2020
England/MILK-A7D7B4/2020
England/MILK-A7D787/2020
England/MILK-A7D7A5/2020
England/MILK-A7D778/2020
England/MILK-A7CEFC/2020
England/MILK-A7CF26/2020
England/MILK-A7CF71/2020
England/MILK-A7CF35/2020
England/MILK-A7CF80/2020
England/MILK-A7CF44/2020
England/MILK-A7CF53/2020
England/MILK-A7CF17/2020
England/MILK-A7CFCC/2020
England/MILK-A7CFBD/2020
England/MILK-A7CFAE/2020
England/MILK-A7AF55/2020
England/ALDP-A68172/2020
England/ALDP-A67EC7/2020
England/ALDP-A67F1F/2020
England/ALDP-A67F3D/2020
England/ALDP-A68190/2020
England/ALDP-A68181/2020
England/ALDP-A683A9/2020
England/ALDP-A68215/2020
England/ALDP-A68206/2020
England/ALDP-A6844C/2020
England/ALDP-A684A6/2020
England/ALDP-A68400/2020
England/ALDP-A683F4/2020
England/ALDP-A68479/2020
England/ALDP-A684E2/2020
England/ALDP-A684B5/2020
England/ALDP-A684F1/2020
England/ALDP-A687BC/2020
England/ALDP-A68594/2020
England/ALDP-A687CB/2020
England/ALDP-A6887D/2020
England/ALDP-A6889B/2020
England/ALDP-A6888C/2020
England/ALDP-A685EF/2020
England/ALDP-A6885F/2020
England/ALDP-A68804/2020
England/ALDP-A685C1/2020
England/ALDP-A68B92/2020
England/ALDP-A68C26/2020
England/ALDP-A68BA1/2020
England/ALDP-A68BB0/2020
England/ALDP-A688C8/2020
England/ALDP-A68C35/2020
England/ALDP-A68E11/2020
England/ALDP-A68E8A/2020
England/ALDP-A68CEA/2020
England/ALDP-A68E4E/2020
England/ALDP-A68CBD/2020
England/ALDP-A68E99/2020
England/ALDP-A68F0F/2020
England/ALDP-A68F1E/2020
England/ALDP-A68E7B/2020
England/ALDP-A68F5A/2020
England/ALDP-A68FA5/2020
England/ALDP-A67EB8/2020
England/ALDP-A681AF/2020
England/ALDP-A67F4C/2020
England/ALDP-A68154/2020
England/ALDP-A67F5B/2020
England/ALDP-A67F2E/2020
England/ALDP-A67F00/2020
England/ALDP-A681BE/2020
England/ALDP-A68163/2020
England/ALDP-A68145/2020
England/ALDP-A67F6A/2020
England/ALDP-A67EF4/2020
England/ALDP-A67F79/2020
England/ALDP-A67ED6/2020
England/ALDP-A681CD/2020
England/ALDP-A67EE5/2020
England/ALDP-A68224/2020
England/ALDP-A681FA/2020
England/ALDP-A68233/2020
England/ALDP-A681EB/2020
England/ALDP-A681DC/2020
England/ALDP-A68242/2020
England/ALDP-A6838B/2020
England/ALDP-A6842E/2020
England/ALDP-A6837C/2020
England/ALDP-A683E5/2020
England/ALDP-A683B8/2020
England/ALDP-A683D6/2020
England/ALDP-A6841F/2020
England/ALDP-A6843D/2020
England/ALDP-A68488/2020
England/ALDP-A6846A/2020
England/ALDP-A6851C/2020
England/ALDP-A68497/2020
England/ALDP-A6852B/2020
England/ALDP-A684D3/2020
England/ALDP-A6845B/2020
England/ALDP-A6850D/2020
England/ALDP-A685A3/2020
England/ALDP-A685D0/2020
England/ALDP-A6879E/2020
England/ALDP-A6853A/2020
England/ALDP-A68770/2020
England/ALDP-A68585/2020
England/ALDP-A68567/2020
England/ALDP-A68549/2020
England/ALDP-A68558/2020
England/ALDP-A685B2/2020
England/ALDP-A68576/2020
England/ALDP-A687E9/2020
England/ALDP-A687F8/2020
England/ALDP-A687DA/2020
England/ALDP-A68840/2020
England/ALDP-A6886E/2020
England/ALDP-A68813/2020
England/ALDP-A68822/2020
England/ALDP-A688AA/2020
England/ALDP-A68B65/2020
England/ALDP-A688D7/2020
England/ALDP-A68B38/2020
England/ALDP-A688E6/2020
England/ALDP-A68B47/2020
England/ALDP-A6892F/2020
England/ALDP-A68B74/2020
England/ALDP-A688B9/2020
England/ALDP-A68B56/2020
England/ALDP-A68C44/2020
England/ALDP-A68C08/2020
England/ALDP-A68BED/2020
England/ALDP-A68BFC/2020
England/ALDP-A68C53/2020
England/ALDP-A68B83/2020
England/ALDP-A68D05/2020
England/ALDP-A68CAE/2020
England/ALDP-A68C80/2020
England/ALDP-A68E20/2020
England/ALDP-A68E02/2020
England/ALDP-A68E3F/2020
England/ALDP-A68C62/2020
England/ALDP-A68CCC/2020
England/ALDP-A68C9F/2020
England/ALDP-A68EC6/2020
England/ALDP-A68CF9/2020
England/ALDP-A68EF3/2020
England/ALDP-A68EA8/2020
England/ALDP-A68E5D/2020
England/ALDP-A68E6C/2020
England/ALDP-A68EE4/2020
England/ALDP-A68EB7/2020
England/ALDP-A68ED5/2020
England/ALDP-A68FB4/2020
England/ALDP-A68F78/2020
England/ALDP-A68F87/2020
England/ALDP-A68FC3/2020
England/ALDP-A68F2D/2020
England/ALDP-A68F3C/2020
England/ALDP-A68FD2/2020
England/ALDP-A68F96/2020
England/ALDP-A6801B/2020
England/ALDP-A6800C/2020
England/ALDP-A68066/2020
England/ALDP-A682CA/2020
England/ALDP-A682BB/2020
England/ALDP-A682E8/2020
England/ALDP-A6829D/2020
England/ALDP-A6828E/2020
England/ALDP-A6835E/2020
England/ALDP-A68312/2020
England/ALDP-A68303/2020
England/ALDP-A68330/2020
England/ALDP-A68A4A/2020
England/ALDP-A68A59/2020
England/ALDP-A68A3B/2020
England/ALDP-A68A0E/2020
England/ALDP-A68A77/2020
England/ALDP-A68AD1/2020
England/ALDP-A68AE0/2020
England/ALDP-A69029/2020
England/ALDP-A69135/2020
England/ALDP-A68FF0/2020
England/ALDP-A69092/2020
England/ALDP-A68BDE/2020
England/ALDP-A68B0B/2020
England/ALDP-A6900B/2020
England/ALDP-A68AC2/2020
England/ALDP-A68A95/2020
England/ALDP-A69144/2020
England/ALDP-A691AE/2020
England/ALDP-A69250/2020
England/ALDP-A6926F/2020
England/ALDP-A692AB/2020
England/ALDP-A69180/2020
England/ALDP-A6942D/2020
England/ALDP-A692BA/2020
England/ALDP-A693C6/2020
England/ALDP-A694F0/2020
England/ALDP-A69399/2020
England/ALDP-A695A2/2020
England/ALDP-A6950C/2020
England/ALDP-A69478/2020
England/ALDP-A69654/2020
England/ALDP-A69496/2020
England/ALDP-A6945A/2020
England/ALDP-A694A5/2020
England/MILK-A69EC5/2020
England/ALDP-A6928D/2020
England/CAMC-A6555B/2020
England/ALDP-A67FD3/2020
England/ALDP-A693F3/2020
England/ALDP-A67FB5/2020
England/ALDP-A67F88/2020
England/ALDP-A67FC4/2020
England/ALDP-A67F97/2020
England/ALDP-A67FF1/2020
England/ALDP-A6802A/2020
England/ALDP-A67FE2/2020
England/ALDP-A67FA6/2020
England/ALDP-A68048/2020
England/ALDP-A68057/2020
England/ALDP-A6834F/2020
England/ALDP-A68260/2020
England/ALDP-A6897A/2020
England/ALDP-A682D9/2020
England/ALDP-A68B1A/2020
England/ALDP-A6827F/2020
England/ALDP-A68B29/2020
England/ALDP-A68AA4/2020
England/ALDP-A68AB3/2020
England/ALDP-A68A2C/2020
England/ALDP-A68A86/2020
England/ALDP-A68A68/2020
England/ALDP-A682AC/2020
England/ALDP-A68251/2020
England/ALDP-A689D4/2020
England/ALDP-A68A1D/2020
England/ALDP-A68AFF/2020
England/ALDP-A68BCF/2020
England/ALDP-A68C17/2020
England/ALDP-A691F9/2020
England/ALDP-A690DE/2020
England/ALDP-A69108/2020
England/ALDP-A68FE1/2020
England/ALDP-A6901A/2020
England/ALDP-A69083/2020
England/ALDP-A69074/2020
England/ALDP-A69065/2020
England/ALDP-A69047/2020
England/ALDP-A69038/2020
England/ALDP-A690B0/2020
England/ALDP-A690A1/2020
England/ALDP-A69056/2020
England/ALDP-A690ED/2020
England/ALDP-A6927E/2020
England/ALDP-A6929C/2020
England/ALDP-A693E4/2020
England/ALDP-A693B7/2020
England/ALDP-A6941E/2020
England/ALDP-A6940F/2020
England/ALDP-A690CF/2020
England/ALDP-A694B4/2020
England/ALDP-A69469/2020
England/ALDP-A694C3/2020
England/ALDP-A690FC/2020
England/ALDP-A69566/2020
England/ALDP-A695FD/2020
England/ALDP-A694D2/2020
England/ALDP-A695B1/2020
England/ALDP-A695EE/2020
England/ALDP-A69584/2020
England/ALDP-A6944B/2020
England/ALDP-A695DF/2020
England/ALDP-A6952A/2020
England/ALDP-A69548/2020
England/ALDP-A69627/2020
England/ALDP-A694E1/2020
England/ALDP-A69618/2020
England/ALDP-A693D5/2020
England/ALDP-A69575/2020
England/ALDP-A695C0/2020
England/ALDP-A69487/2020
England/ALDP-A69636/2020
England/ALDP-A69609/2020
England/ALDP-A6943C/2020
Scotland/QEUH-A5DDA9/2020
England/ALDP-A69663/2020
England/ALDP-A69593/2020
England/QEUH-A5E1BB/2020
Wales/QEUH-A5DE6A/2020
England/ALDP-A69645/2020
Scotland/QEUH-A5DF3A/2020
Scotland/QEUH-A5DF76/2020
Wales/QEUH-A5DD9A/2020
Scotland/QEUH-A5E4A3/2020
Wales/QEUH-A5E77D/2020
England/ALDP-A69539/2020
Scotland/QEUH-A5E616/2020
Wales/QEUH-A5E4C1/2020
Scotland/QEUH-A5E3B5/2020
England/CAMC-A81137/2020
England/CAMC-A81155/2020
England/CAMC-A81A69/2020
England/CAMC-A81A4B/2020
England/CAMC-A81304/2020
England/CAMC-A81D06/2020
England/CAMC-A81C36/2020
England/CAMC-A81B39/2020
England/CAMC-A81CFA/2020
England/CAMC-A81CAF/2020
England/CAMC-A81CBE/2020
England/CAMC-A81CEB/2020
England/CAMC-A822BB/2020
England/CAMC-A82497/2020
England/CAMC-A82488/2020
England/CAMC-A8227F/2020
England/CAMC-A82330/2020
England/CAMC-A82206/2020
Scotland/QEUH-A5E3A6/2020
England/CAMC-A824F1/2020
England/CAMC-A82549/2020
England/CAMC-A82725/2020
England/CAMC-A82576/2020
England/CAMC-A82558/2020
England/CAMC-A82C53/2020
England/CAMC-A8297A/2020
England/CAMC-A82C35/2020
England/CAMC-A82C17/2020
England/CAMC-A82AE0/2020
England/CAMC-A82AFF/2020
England/CAMC-A82CDB/2020
England/CAMC-A81119/2020
England/CAMC-A81146/2020
England/CAMC-A81B2A/2020
England/CAMC-A81C90/2020
England/CAMC-A82E6C/2020
England/CAMC-A81D8E/2020
England/CAMC-A81DD9/2020
England/CAMC-A81CCD/2020
England/CAMC-A81DCA/2020
England/CAMC-A81E12/2020
England/CAMC-A81DF7/2020
England/CAMC-A81E21/2020
England/CAMC-A81E4F/2020
England/CAMC-A81F00/2020
England/CAMC-A81EB8/2020
England/CAMC-A827BC/2020
England/CAMC-A81DE8/2020
England/CAMC-A81FB5/2020
England/CAMC-A81F3D/2020
England/CAMC-A81F5B/2020
England/CAMC-A81F97/2020
England/CAMC-A82093/2020
England/CAMC-A82242/2020
England/CAMC-A81F6A/2020
England/CAMC-A82224/2020
England/CAMC-A821FA/2020
England/CAMC-A82215/2020
England/CAMC-A82233/2020
England/CAMC-A82251/2020
England/CAMC-A822AC/2020
England/CAMC-A8234F/2020
England/CAMC-A8229D/2020
England/CAMC-A8239A/2020
England/CAMC-A8250D/2020
England/CAMC-A8251C/2020
England/CAMC-A8241F/2020
England/CAMC-A82734/2020
England/CAMC-A8253A/2020
England/CAMC-A82998/2020
England/CAMC-A82567/2020
England/CAMC-A82989/2020
England/CAMC-A8292F/2020
England/CAMC-A829A7/2020
England/CAMC-A829B6/2020
England/CAMC-A82B0B/2020
England/CAMC-A8296B/2020
England/CAMC-A82AB3/2020
England/CAMC-A82BFC/2020
England/CAMC-A82A95/2020
England/CAMC-A82A86/2020
England/CAMC-A82F69/2020
England/CAMC-A82E99/2020
England/CAMC-A82C80/2020
England/ALDP-A66912/2020
England/CAMC-A8246A/2020
England/ALDP-A668BB/2020
England/ALDP-A667DC/2020
England/ALDP-A66930/2020
England/ALDP-A669A9/2020
England/ALDP-A66B94/2020
England/ALDP-A669B8/2020
England/ALDP-A66C19/2020
England/ALDP-A66B2B/2020
England/ALDP-A6698B/2020
England/ALDP-A66AA6/2020
England/ALDP-A66D16/2020
England/ALDP-A66C91/2020
England/ALDP-A66D07/2020
England/CAMC-A82C71/2020
England/ALDP-A66B85/2020
England/ALDP-A66CA0/2020
England/ALDP-A66D34/2020
England/ALDP-A66D25/2020
England/ALDP-A67164/2020
England/ALDP-A66F5C/2020
England/ALDP-A66E04/2020
England/ALDP-A66ED7/2020
England/ALDP-A67173/2020
England/ALDP-A66F10/2020
England/ALDP-A66F3E/2020
England/ALDP-A66D70/2020
England/ALDP-A67146/2020
England/ALDP-A66D43/2020
England/ALDP-A671FB/2020
England/ALDP-A671CE/2020
England/ALDP-A671A0/2020
England/ALDP-A67191/2020
England/ALDP-A6742F/2020
England/ALDP-A67665/2020
England/ALDP-A674B6/2020
England/ALDP-A6746B/2020
England/ALDP-A675FF/2020
England/ALDP-A676A1/2020
England/ALDP-A6743E/2020
England/ALDP-A67762/2020
England/ALDP-A67735/2020
England/ALDP-A676DE/2020
England/ALDP-A676B0/2020
England/ALDP-A676CF/2020
England/ALDP-A679F3/2020
England/ALDP-A67780/2020
England/ALDP-A67A2D/2020
England/ALDP-A67A69/2020
England/ALDP-A6789C/2020
England/ALDP-A6786F/2020
England/ALDP-A67A87/2020
England/ALDP-A67A0F/2020
England/ALDP-A67A5A/2020
England/ALDP-A6798A/2020
England/ALDP-A67AD2/2020
England/ALDP-A679A8/2020
England/ALDP-A67AB4/2020
England/ALDP-A67B39/2020
England/ALDP-A685FE/2020
England/ALDP-A67CCD/2020
England/ALDP-A68655/2020
England/ALDP-A68637/2020
England/ALDP-A67CAF/2020
England/ALDP-A67CDC/2020
England/ALDP-A686A0/2020
England/ALDP-A68D23/2020
England/ALDP-A67C36/2020
England/ALDP-A689C5/2020
England/ALDP-A689F2/2020
England/ALDP-A68734/2020
England/ALDP-A689E3/2020
England/ALDP-A68743/2020
England/ALDP-A686DD/2020
England/ALDP-A686FB/2020
England/ALDP-A686EC/2020
England/ALDP-A68D6F/2020
England/ALDP-A66824/2020
England/ALDP-A66833/2020
England/ALDP-A66806/2020
England/ALDP-A667CD/2020
England/ALDP-A66815/2020
England/ALDP-A66842/2020
England/ALDP-A667EB/2020
England/ALDP-A66851/2020
England/ALDP-A668E8/2020
England/ALDP-A668D9/2020
England/ALDP-A6694F/2020
England/ALDP-A6696D/2020
England/ALDP-A66903/2020
England/ALDP-A66860/2020
England/ALDP-A6697C/2020
England/ALDP-A669D6/2020
England/ALDP-A668AC/2020
England/ALDP-A669C7/2020
England/ALDP-A6688E/2020
England/ALDP-A6699A/2020
England/ALDP-A6687F/2020
England/ALDP-A6695E/2020
England/ALDP-A668F7/2020
England/ALDP-A6689D/2020
England/ALDP-A66921/2020
England/ALDP-A668CA/2020
England/ALDP-A66A4C/2020
England/ALDP-A669F4/2020
England/ALDP-A66AE2/2020
England/ALDP-A66A3D/2020
England/ALDP-A66A00/2020
England/ALDP-A66A79/2020
England/ALDP-A66A6A/2020
England/ALDP-A66A97/2020
England/ALDP-A66A1F/2020
England/ALDP-A66A88/2020
England/ALDP-A66AD3/2020
England/ALDP-A66A5B/2020
England/ALDP-A66A2E/2020
England/ALDP-A66AF1/2020
England/ALDP-A66B1C/2020
England/ALDP-A66AB5/2020
England/ALDP-A66AC4/2020
England/ALDP-A66B0D/2020
England/ALDP-A669E5/2020
England/ALDP-A66B3A/2020
England/ALDP-A66B49/2020
England/ALDP-A66C73/2020
England/ALDP-A66C55/2020
England/ALDP-A66C64/2020
England/ALDP-A66C46/2020
England/ALDP-A66BA3/2020
England/ALDP-A66BD0/2020
England/ALDP-A66C0A/2020
England/ALDP-A66C82/2020
England/ALDP-A66B67/2020
England/ALDP-A66C28/2020
England/ALDP-A66B76/2020
England/ALDP-A66BC1/2020
England/ALDP-A66BB2/2020
England/ALDP-A66BFE/2020
England/ALDP-A66C37/2020
England/ALDP-A66B58/2020
England/ALDP-A66CEC/2020
England/ALDP-A66CCE/2020
England/ALDP-A66CBF/2020
England/ALDP-A66D8F/2020
England/ALDP-A66E5F/2020
England/ALDP-A66DAD/2020
England/ALDP-A66D52/2020
England/ALDP-A66DE9/2020
England/ALDP-A66E22/2020
England/ALDP-A66DCB/2020
England/ALDP-A66D9E/2020
England/ALDP-A66DF8/2020
England/ALDP-A66DDA/2020
England/ALDP-A66E40/2020
England/ALDP-A66DBC/2020
England/ALDP-A66CFB/2020
England/ALDP-A66E9B/2020
England/ALDP-A66EAA/2020
England/ALDP-A66CDD/2020
England/ALDP-A66E8C/2020
England/ALDP-A66F98/2020
England/ALDP-A66EB9/2020
England/ALDP-A66F89/2020
England/ALDP-A6703A/2020
England/ALDP-A66F7A/2020
England/ALDP-A66F01/2020
England/ALDP-A66FB6/2020
England/ALDP-A66F4D/2020
England/ALDP-A67049/2020
England/ALDP-A6702B/2020
England/ALDP-A66EC8/2020
England/ALDP-A66FA7/2020
England/ALDP-A66F6B/2020
England/ALDP-A66F2F/2020
England/ALDP-A66E31/2020
England/ALDP-A67058/2020
England/ALDP-A670D0/2020
England/ALDP-A670C1/2020
England/ALDP-A66E6E/2020
England/ALDP-A67207/2020
England/ALDP-A670A3/2020
England/ALDP-A66E7D/2020
England/ALDP-A670FE/2020
England/ALDP-A670EF/2020
England/ALDP-A67119/2020
England/ALDP-A67137/2020
England/ALDP-A67128/2020
England/ALDP-A671EC/2020
England/ALDP-A671DD/2020
England/ALDP-A671BF/2020
England/ALDP-A67182/2020
England/ALDP-A672F8/2020
England/ALDP-A67322/2020
England/ALDP-A673AA/2020
England/ALDP-A6738C/2020
England/ALDP-A67304/2020
England/ALDP-A673D7/2020
England/ALDP-A6739B/2020
England/ALDP-A673B9/2020
England/ALDP-A673C8/2020
England/ALDP-A6737D/2020
England/ALDP-A67331/2020
England/ALDP-A6735F/2020
England/ALDP-A6736E/2020
England/ALDP-A67340/2020
England/ALDP-A6744D/2020
England/ALDP-A67410/2020
England/ALDP-A67155/2020
England/ALDP-A6747A/2020
England/ALDP-A6745C/2020
England/ALDP-A67401/2020
England/ALDP-A674E3/2020
England/ALDP-A674D4/2020
England/ALDP-A674C5/2020
England/ALDP-A67489/2020
England/ALDP-A674A7/2020
England/ALDP-A67647/2020
England/ALDP-A67498/2020
England/ALDP-A6760B/2020
England/ALDP-A673F5/2020
England/ALDP-A67692/2020
England/ALDP-A67629/2020
England/ALDP-A6761A/2020
England/ALDP-A67638/2020
England/ALDP-A67683/2020
England/ALDP-A67656/2020
England/ALDP-A673E6/2020
England/ALDP-A67753/2020
England/ALDP-A67726/2020
England/ALDP-A676FC/2020
England/ALDP-A67744/2020
England/ALDP-A676ED/2020
England/ALDP-A67814/2020
England/ALDP-A67717/2020
England/ALDP-A677AE/2020
England/ALDP-A6779F/2020
England/ALDP-A677BD/2020
England/ALDP-A67771/2020
England/ALDP-A677F9/2020
England/ALDP-A678D8/2020
England/ALDP-A678F6/2020
England/ALDP-A678AB/2020
England/ALDP-A6787E/2020
England/ALDP-A6788D/2020
England/ALDP-A678C9/2020
England/ALDP-A678E7/2020
England/ALDP-A67911/2020
England/ALDP-A67708/2020
England/ALDP-A67902/2020
England/ALDP-A678BA/2020
England/ALDP-A6793F/2020
England/ALDP-A67920/2020
England/ALDP-A6795D/2020
England/ALDP-A679E4/2020
England/ALDP-A679C6/2020
England/ALDP-A6794E/2020
England/ALDP-A6797B/2020
England/ALDP-A67999/2020
England/ALDP-A679B7/2020
England/ALDP-A679D5/2020
England/ALDP-A6796C/2020
England/ALDP-A67B1B/2020
England/ALDP-A67A3C/2020
England/ALDP-A67AF0/2020
England/ALDP-A67A96/2020
England/ALDP-A67C27/2020
England/ALDP-A67A1E/2020
England/ALDP-A67A4B/2020
England/ALDP-A67B0C/2020
England/ALDP-A67C09/2020
England/ALDP-A67C18/2020
England/ALDP-A67AC3/2020
England/ALDP-A67AA5/2020
England/ALDP-A67C63/2020
England/ALDP-A67C72/2020
England/ALDP-A67C54/2020
England/ALDP-A67C45/2020
England/ALDP-A67C81/2020
England/ALDP-A686BF/2020
England/ALDP-A67CFA/2020
England/ALDP-A686CE/2020
England/ALDP-A68716/2020
England/ALDP-A67CEB/2020
England/ALDP-A6860A/2020
England/ALDP-A68646/2020
England/ALDP-A68619/2020
England/ALDP-A68682/2020
England/ALDP-A68628/2020
England/ALDP-A67CBE/2020
England/ALDP-A68673/2020
England/ALDP-A68664/2020
England/ALDP-A68707/2020
England/ALDP-A6896B/2020
England/ALDP-A68761/2020
England/ALDP-A68752/2020
England/ALDP-A67C90/2020
England/ALDP-A68989/2020
England/ALDP-A68725/2020
England/ALDP-A68DAB/2020
England/ALDP-A66EE6/2020
England/ALDP-A68D14/2020
England/ALDP-A68D7E/2020
England/ALDP-A68DC9/2020
England/ALDP-A68998/2020
England/ALDP-A68DE7/2020
England/ALDP-A689A7/2020
England/ALDP-A68DF6/2020
England/ALDP-A689B6/2020
England/ALDP-A66E13/2020
England/ALDP-A68D9C/2020
England/ALDP-A67076/2020
England/ALDP-A6700D/2020
England/ALDP-A67B2A/2020
England/ALDP-A670B2/2020
England/CAMC-A82C9F/2020
England/ALDP-A67A78/2020
England/CAMC-A82EF3/2020
England/ALDP-A68DBA/2020
England/MILK-A7D8B1/2020
England/MILK-A7DF25/2020
England/MILK-A7D893/2020
England/MILK-A7D75A/2020
England/ALDP-A68DD8/2020
Switzerland/BE-ETHZ-320588/2020
England/ALDP-A68D50/2020
Switzerland/BE-ETHZ-320583/2020
Switzerland/BE-ETHZ-320581/2020
Switzerland/BE-ETHZ-320582/2020
Switzerland/BE-ETHZ-320602/2020
Switzerland/BE-ETHZ-320591/2020
Switzerland/GE-ETHZ-320595/2020
Switzerland/GE-ETHZ-320577/2020
Switzerland/GE-ETHZ-320597/2020
Switzerland/GE-ETHZ-320584/2020
Switzerland/GE-ETHZ-320596/2020
Switzerland/GE-ETHZ-320598/2020
Switzerland/GE-ETHZ-320601/2020
USA/VSP0399/2020
NZL/20CV0424/2020
KEN/SS2821/2020
USA/SEARCH-8801/2020
USA/SEARCH-8818/2020
KEN/SS2822/2020
Switzerland/VD-ETHZ-320397/2020
Switzerland/VD-ETHZ-320404/2020
Switzerland/VD-ETHZ-320402/2020
Switzerland/VD-ETHZ-320403/2020
Switzerland/VD-ETHZ-320405/2020
Switzerland/VD-ETHZ-320399/2020
Switzerland/VD-ETHZ-320400/2020
Switzerland/VD-ETHZ-320406/2020
Switzerland/VD-ETHZ-320409/2020
Switzerland/VD-ETHZ-320415/2020
Switzerland/VD-ETHZ-320413/2020
Switzerland/VD-ETHZ-320398/2020
Switzerland/VD-ETHZ-320411/2020
Switzerland/VD-ETHZ-320416/2020
Switzerland/VD-ETHZ-320414/2020
Switzerland/VD-ETHZ-320579/2020
Switzerland/VD-ETHZ-320578/2020
Switzerland/VD-ETHZ-320600/2020
Switzerland/VS-ETHZ-320408/2020
Switzerland/VS-ETHZ-320412/2020
Switzerland/VS-ETHZ-320401/2020
Switzerland/VS-ETHZ-320586/2020
Switzerland/VS-ETHZ-320410/2020
Switzerland/VS-ETHZ-320592/2020
Iceland/3114/2020
Iceland/3070/2020
Iceland/4114/2020
Iceland/4120/2020
Iceland/4119/2020
Iceland/4423/2020
Iceland/4296/2020
Iceland/4422/2020
Iceland/4416/2020
Iceland/4425/2020
Iceland/4428/2020
Iceland/4123/2020
Iceland/4426/2020
Iceland/4427/2020
Iceland/4424/2020
Iceland/4498/2020
Iceland/4747/2020
Iceland/4755/2020
Iceland/4752/2020
Iceland/4749/2020
Iceland/4754/2020
Iceland/4756/2020
Iceland/4748/2020
Iceland/4753/2020
Iceland/4751/2020
Iceland/4979/2020
Iceland/4986/2020
Iceland/4980/2020
Iceland/4985/2020
Iceland/4981/2020
Iceland/4978/2020
Iceland/4977/2020
Iceland/4983/2020
Iceland/4984/2020
Iceland/4982/2020
Iceland/5074/2020
Iceland/5075/2020
Iceland/5219/2020
Iceland/5087/2020
Iceland/5220/2020
Iceland/5221/2020
Iceland/5222/2020
Iceland/5226/2020
Iceland/5223/2020
Iceland/5225/2020
Iceland/5227/2020
Iceland/5224/2020
Iceland/5472/2020
Iceland/5479/2020
Iceland/5474/2020
Iceland/5477/2020
Iceland/5753/2020
Iceland/5754/2020
Iceland/5480/2020
Iceland/5758/2020
Iceland/5757/2020
Iceland/5759/2020
Iceland/5763/2020
Iceland/5760/2020
Iceland/5762/2020
Iceland/5761/2020
Iceland/6008/2020
Iceland/6006/2020
Iceland/6010/2020
Iceland/6009/2020
Iceland/6012/2020
Iceland/6013/2020
Iceland/6021/2020
Iceland/6020/2020
Iceland/6262/2020
Iceland/6265/2020
Iceland/6787/2020
Iceland/6478/2020
Estonia/Cov1351/2020
Estonia/Cov1335/2020
Switzerland/BS-UHB-42480112/2020
Estonia/Cov1350/2020
Switzerland/BS-UHB-42480095/2020
Switzerland/BS-UHB-42480253/2020
Switzerland/BS-UHB-42481082/2020
Switzerland/BS-UHB-42480073/2020
Switzerland/BS-UHB-42480388/2020
Switzerland/BS-UHB-42479965/2020
Switzerland/BS-UHB-42480089/2020
Switzerland/BS-UHB-42480964/2020
Switzerland/BS-UHB-42480701/2020
Switzerland/BS-UHB-42480855/2020
Switzerland/BS-UHB-42480227/2020
Switzerland/BL-UHB-42481085/2020
Switzerland/BS-UHB-42480395/2020
Switzerland/BS-UHB-42480006/2020
Switzerland/BS-UHB-42480068/2020
Switzerland/SO-42482489/2020
Switzerland/BS-UHB-42480740/2020
Switzerland/BL-UHB-42481120/2020
Switzerland/BS-UHB-42481267/2020
USA/CA-UCSC-493/2020
Japan/Donner462/2020
USA/MN-MDH-1872/2020
USA/MN-MDH-1871/2020
Switzerland/BE-SNRCI-7858/2020
USA/MN-MDH-1923/2020
USA/MD-MDH-0260/2020
USA/MD-MDH-0261/2020
BHR/340858468_S5/2020
USA/MD-MDH-0263/2020
USA/MD-MDH-0264/2020
USA/MD-MDH-0262/2020
USA/MD-MDH-0265/2020
USA/MD-MDH-0266/2020
USA/MD-MDH-0268/2020
USA/MD-MDH-0267/2020
USA/MD-MDH-0270/2020
USA/MD-MDH-0271/2020
USA/MD-MDH-0269/2020
USA/MD-MDH-0272/2020
USA/MD-MDH-0273/2020
USA/MD-MDH-0274/2020
USA/MD-MDH-0275/2020
USA/MD-MDH-0276/2020
USA/MD-MDH-0277/2020
USA/MD-MDH-0278/2020
USA/MD-MDH-0279/2020
USA/MD-MDH-0280/2020
USA/MD-MDH-0281/2020
USA/MD-MDH-0282/2020
USA/MD-MDH-0283/2020
USA/MD-MDH-0286/2020
USA/MD-MDH-0287/2020
USA/MD-MDH-0292/2020
USA/MD-MDH-0293/2020
USA/MD-MDH-0294/2020
AUS/VIC16302/2020
USA/MN-MDH-2000/2020
AUS/VIC16192/2020
USA/MD-MDH-0327/2020
USA/CA-CZB-12352/2020
USA/CA-CZB-12808/2020
USA/CA-CZB-12857/2020
USA/CA-CZB-12858/2020
USA/CA-CZB-12860/2020
USA/CA-CZB-12862/2020
USA/MD-MDH-0326/2020
BHR/920455954_S8_L001/2020
BHR/920455398_S12_L001/2020
BHR/920455640_S10_L001/2020
BHR/920456050/2020
BHR/600022987/2020
BHR/340854790/2020
BHR/340854759/2020
USA/WI-UW-2135/2020
USA/CA-LACPHL-AA00027/2020
USA/CA-LACPHL-AA00036/2020
USA/WI-UW-2283/2020
TUN/TUN_ADAGE_20-17786/2020
USA/MA-MGH-02825/2020
USA/MA-MGH-02826/2020
USA/MA-MGH-03244/2020
USA/FL-BPHL-2357/2020
USA/FL-BPHL-2356/2020
USA/FL-BPHL-2358/2020
USA/FL-BPHL-2359/2020
USA/FL-BPHL-2360/2020
USA/FL-BPHL-2361/2020
USA/WA-S3253/2020
USA/NV-QDX-3543/2020
USA/OK-QDX-3532/2020
USA/OK-QDX-3538/2020
USA/MS-QDX-4526/2020
USA/UMW21628829/2020
USA/CA-CZB-27322/2020
USA/CA-CZB-27320/2020
USA/NE-Noblis-S16B08/2020
USA/NE-Noblis-S17B09/2020
USA/NE-Noblis-S18B10/2020
USA/NE-Noblis-S19B11/2020
USA/NE-Noblis-S20B12/2020
USA/NE-Noblis-S21B13/2020
USA/NE-Noblis-S23B15/2020
USA/NE-Noblis-S22B14/2020
USA/NE-Noblis-S26B18/2020
USA/NE-Noblis-S24B16/2020
USA/MN-MDH-7762/2020
USA/DC-DFS-PHL-0248/2020
USA/WA-ISB30/2020
USA/CA-CHLA-PLM42434788/2020
USA/CA-CHLA-PLM23395954/2020
USA/CA-CHLA-PLM25972555/2020
USA/CA-CHLA-PLM43527341/2020
USA/CA-CHLA-PLM52096744/2020
USA/CA-CHLA-PLM60013762/2020
USA/CA-CHLA-PLM46529914/2020
USA/CA-CHLA-PLM86759476/2020
USA/CA-CHLA-PLM60532014/2020
England/CAMC-A5771A/2020
England/MILK-A7CD4A/2020
England/MILK-A7CFEA/2020
England/MILK-A795EB/2020
England/MILK-A7CD59/2020
England/MILK-A7CFDB/2020
England/MILK-A7CDA4/2020
England/MILK-A7CDB3/2020
England/MILK-A7CD68/2020
England/MILK-A7CD95/2020
England/MILK-A7D13E/2020
England/MILK-A7D022/2020
England/MILK-A7CDC2/2020
England/MILK-A7D15C/2020
England/MILK-A7D12F/2020
England/MILK-A7D16B/2020
England/MILK-A7CFF9/2020
England/MILK-A7D110/2020
England/MILK-A7D14D/2020
England/MILK-A7D1B6/2020
England/MILK-A7D1A7/2020
England/MILK-A7D1E3/2020
England/MILK-A7D198/2020
Scotland/MILK-A7D17A/2020
England/MILK-A7D004/2020
England/MILK-A7D1F2/2020
England/MILK-A7D1D4/2020
England/MILK-A7D23B/2020
England/MILK-A7D24A/2020
England/MILK-A7D259/2020
England/MILK-A7D286/2020
England/MILK-A7D22C/2020
England/MILK-A7D2B3/2020
England/MILK-A7D277/2020
England/MILK-A7D013/2020
England/MILK-A7D21D/2020
England/MILK-A7D268/2020
England/MILK-A7D2A4/2020
England/MILK-A7D2C2/2020
England/MILK-A7D295/2020
England/MILK-A7D356/2020
England/MILK-A7D2E0/2020
England/MILK-A7D20E/2020
England/MILK-A7D2FF/2020
England/MILK-A7D2D1/2020
England/MILK-A7D347/2020
England/MILK-A7D30B/2020
England/MILK-A7D3FC/2020
England/MILK-A7D435/2020
England/MILK-A7D365/2020
England/MILK-A7D3DE/2020
England/MILK-A7D3ED/2020
England/MILK-A7D3B0/2020
England/MILK-A7D426/2020
England/MILK-A7D3CF/2020
England/MILK-A7D383/2020
England/MILK-A7D3A1/2020
England/MILK-A7D338/2020
England/MILK-A7D374/2020
England/MILK-A7D4EA/2020
England/MILK-A7D417/2020
England/MILK-A7D4DB/2020
England/MILK-A7D4F9/2020
England/MILK-A7D453/2020
England/MILK-A7D57E/2020
England/MILK-A7D523/2020
England/MILK-A7D541/2020
England/MILK-A7D550/2020
England/MILK-A7D514/2020
England/MILK-A7D6A8/2020
England/MILK-A7D66C/2020
England/MILK-A7D5BA/2020
England/MILK-A7D392/2020
England/MILK-A7D6B7/2020
England/MILK-A7D59C/2020
England/MILK-A7D699/2020
England/MILK-A7D5AB/2020
England/MILK-A7D6C6/2020
England/MILK-A7D6E4/2020
England/MILK-A7D70F/2020
England/MILK-A7D6F3/2020
England/MILK-A7D6D5/2020
England/MILK-A7D80C/2020
England/MILK-A7D857/2020
England/MILK-A7D7D2/2020
England/MILK-A7D71E/2020
England/MILK-A7D81B/2020
England/MILK-A7D848/2020
England/MILK-A7D839/2020
England/MILK-A7D7E1/2020
England/MILK-A7D7C3/2020
England/MILK-A7D8C0/2020
England/MILK-A7D866/2020
England/MILK-A7D875/2020
England/MILK-A7D8A2/2020
England/MILK-A7D884/2020
England/MILK-A7DBE5/2020
England/MILK-A7DB21/2020
England/MILK-A7DABB/2020
England/MILK-A7DA9D/2020
England/MILK-A7DACA/2020
England/MILK-A7DAF7/2020
England/MILK-A7D8DF/2020
England/MILK-A7DAAC/2020
England/MILK-A7DAE8/2020
England/MILK-A7DAD9/2020
England/MILK-A7D9CD/2020
England/MILK-A7DB12/2020
England/MILK-A7DA8E/2020
England/MILK-A7DC2E/2020
England/MILK-A7DB30/2020
England/MILK-A7DC3D/2020
England/MILK-A7DC1F/2020
England/MILK-A7DD3A/2020
England/MILK-A7DD49/2020
England/MILK-A7D9DC/2020
England/MILK-A7DE0A/2020
England/MILK-A7DDD0/2020
England/MILK-A7DECE/2020
England/MILK-A7DD67/2020
England/MILK-A7DC5B/2020
England/MILK-A7DCE2/2020
England/MILK-A7DCA6/2020
England/MILK-A7DD1C/2020
England/MILK-A7DEA0/2020
England/MILK-A7DD94/2020
England/MILK-A7DDB2/2020
England/MILK-A7DC6A/2020
England/MILK-A7DEFB/2020
England/MILK-A7DEDD/2020
England/MILK-A7DEEC/2020
England/MILK-A79642/2020
England/MILK-A7DF34/2020
England/MILK-A795FA/2020
England/MILK-A79606/2020
England/MILK-A7DF07/2020
England/MILK-A79624/2020
England/MILK-A7DF43/2020
England/MILK-A7985B/2020
England/MILK-A7986A/2020
England/MILK-A7984C/2020
England/MILK-A79879/2020
England/MILK-A79888/2020
England/MILK-A79897/2020
England/MILK-A7CD0E/2020
England/MILK-A7CD1D/2020
England/MILK-A7CCC5/2020
England/MILK-A7CE47/2020
England/MILK-A7CD2C/2020
England/MILK-A7CE38/2020
England/MILK-A7CE65/2020
England/MILK-A7CE29/2020
England/MILK-A7CD3B/2020
England/MILK-A7CE1A/2020
England/MILK-A7CDE0/2020
England/MILK-A7CE0B/2020
England/MILK-A7CE74/2020
England/MILK-A7CEA1/2020
England/MILK-A7CE92/2020
England/MILK-A7CEB0/2020
England/MILK-A7D07D/2020
England/MILK-A7D05F/2020
England/MILK-A7D040/2020
England/MILK-A7E8CF/2020
England/MILK-A7D532/2020
England/MILK-A7D031/2020
England/MILK-A7D56F/2020
England/ALDP-A6E112/2020
England/MILK-A79615/2020
England/MILK-A7CE56/2020
England/MILK-A79633/2020
England/MILK-A7CE83/2020
England/MILK-A7CCE3/2020
England/MILK-A7CCB6/2020
England/MILK-A7CCD4/2020
England/MILK-A7D06E/2020
England/ALDP-A6C81F/2020
England/ALDP-A6C82E/2020
England/MILK-A7B886/2020
England/ALDP-A708BE/2020
England/ALDP-A70942/2020
England/ALDP-A69117/2020
England/ALDP-A69126/2020
England/ALDP-A691BD/2020
England/ALDP-A69162/2020
England/ALDP-A69153/2020
England/ALDP-A691DB/2020
England/ALDP-A691CC/2020
England/ALDP-A6919F/2020
England/ALDP-A691EA/2020
England/CAMC-A80D52/2020
England/ALDP-A69171/2020
England/CAMC-A80CFB/2020
England/CAMC-A80D61/2020
England/CAMC-A80CBF/2020
Wales/CAMC-A80D43/2020
England/CAMC-A80F5C/2020
England/CAMC-A81207/2020
England/CAMC-A81A5A/2020
England/CAMC-A811BF/2020
England/CAMC-A81D15/2020
England/CAMC-A81C63/2020
England/CAMC-A82127/2020
England/CAMC-A82118/2020
England/CAMC-A821CD/2020
England/CAMC-A821AF/2020
England/CAMC-A821BE/2020
England/CAMC-A821DC/2020
England/CAMC-A82CBD/2020
England/CAMC-A82CF9/2020
England/CAMC-A82EA8/2020
England/CAMC-A82FF0/2020
England/CAMC-A82E3F/2020
England/CAMC-A8301A/2020
England/CAMC-A82E7B/2020
England/CAMC-A82F4B/2020
England/CAMC-A83038/2020
England/CAMC-A82E5D/2020
England/CAMC-A80CDD/2020
England/CAMC-A81D60/2020
England/CAMC-A80CCE/2020
England/CAMC-A83056/2020
England/CAMC-A80CA0/2020
England/CAMC-A80D16/2020
England/CAMC-A80D07/2020
England/CAMC-A80CEC/2020
England/CAMC-A80D8F/2020
England/CAMC-A80D70/2020
England/CAMC-A80D34/2020
England/CAMC-A80D25/2020
England/CAMC-A80D9E/2020
England/CAMC-A810FE/2020
England/CAMC-A810D0/2020
England/CAMC-A80F4D/2020
England/CAMC-A82F0F/2020
England/CAMC-A811EC/2020
England/CAMC-A811FB/2020
England/CAMC-A811CE/2020
England/CAMC-A81216/2020
Wales/CAMC-A80DAD/2020
England/CAMC-A811DD/2020
England/CAMC-A81173/2020
England/CAMC-A81708/2020
England/CAMC-A81717/2020
England/CAMC-A816DE/2020
England/CAMC-A81726/2020
England/CAMC-A816FC/2020
England/CAMC-A81AB4/2020
England/CAMC-A81D7F/2020
England/CAMC-A81F1F/2020
England/CAMC-A81EC7/2020
England/CAMC-A82109/2020
England/CAMC-A820C0/2020
England/CAMC-A82136/2020
England/CAMC-A82145/2020
England/CAMC-A820FD/2020
England/CAMC-A82F5A/2020
England/CAMC-A82E8A/2020
England/CAMC-A82CEA/2020
England/CAMC-A82F2D/2020
England/CAMC-A82EB7/2020
England/CAMC-A83047/2020
England/CAMC-A83029/2020
England/CAMC-A8300B/2020
England/MILK-A797F4/2020
England/MILK-A7983D/2020
Switzerland/BL-ETHZ-321373/2020
England/CAMC-A81B48/2020
Switzerland/BL-ETHZ-321377/2020
Switzerland/LU-ETHZ-320593/2020
Switzerland/LU-ETHZ-320594/2020
NZL/20CV0426/2020
USA/TG955020/2020
USA/TG955230/2020
USA/TG959797/2020
USA/TG959906/2020
USA/hCov_19_USA_ID_IVREF_667803_2020/2020
USA/hCov_19_USA_ID_IVREF_667804_2020/2020
USA/hCov_19_USA_ID_IVREF_667807_2020/2020
USA/hCov_19_USA_ID_IVREF_667806_2020/2020
USA/hCov_19_USA_ID_IVREF_667938_2020/2020
USA/hCov_19_USA_ID_IVREF_668210_2020/2020
Switzerland/VD-ETHZ-321389/2020
Switzerland/VD-ETHZ-320518/2020
Switzerland/VD-ETHZ-320525/2020
Switzerland/VD-ETHZ-320522/2020
Switzerland/VD-ETHZ-320520/2020
Switzerland/VD-ETHZ-320531/2020
Switzerland/VD-ETHZ-320521/2020
Switzerland/VD-ETHZ-320587/2020
Switzerland/VD-ETHZ-320523/2020
Switzerland/VD-ETHZ-320530/2020
Iceland/3091/2020
Iceland/3097/2020
Iceland/3103/2020
Iceland/3118/2020
Iceland/3120/2020
Iceland/3119/2020
Iceland/3229/2020
Iceland/3237/2020
Iceland/3493/2020
Iceland/3496/2020
Iceland/3744/2020
Iceland/3755/2020
Iceland/3770/2020
Iceland/3775/2020
Iceland/3774/2020
Iceland/3773/2020
Iceland/4099/2020
Iceland/4100/2020
Iceland/4101/2020
Iceland/4111/2020
Iceland/4112/2020
Iceland/4115/2020
Iceland/4117/2020
Iceland/4118/2020
Iceland/4420/2020
Iceland/4116/2020
Iceland/4682/2020
Iceland/4683/2020
Iceland/4684/2020
Iceland/4686/2020
Iceland/4685/2020
Iceland/4687/2020
Iceland/4929/2020
Iceland/4958/2020
Iceland/4956/2020
Iceland/5232/2020
Iceland/5363/2020
Iceland/5364/2020
Iceland/6255/2020
Iceland/6259/2020
Iceland/6264/2020
Iceland/6263/2020
Iceland/6446/2020
Iceland/6779/2020
Iceland/6813/2020
Estonia/Cov1364/2020
Estonia/Cov1378/2020
Estonia/Cov1369/2020
Switzerland/BL-UHB-42482580/2020
Switzerland/BS-UHB-42482794/2020
Switzerland/SO-65262520/2020
Switzerland/BL-UHB-42484197/2020
Switzerland/BS-UHB-65262622/2020
Switzerland/JU-42482736/2020
Switzerland/BS-UHB-65262527/2020
Germany/BW-42482708/2020
Switzerland/BS-UHB-42483101/2020
Switzerland/BL-UHB-42482401/2020
Switzerland/BS-UHB-42482607/2020
Switzerland/BS-UHB-42482533/2020
Switzerland/BS-UHB-42482309/2020
Switzerland/BS-UHB-42482477/2020
Switzerland/BS-UHB-42482759/2020
Switzerland/BS-UHB-42482148/2020
Switzerland/BS-UHB-42483097/2020
Switzerland/BL-UHB-42482907/2020
England/MILK-A7D329/2020
Switzerland/VD-CHUV-GEN2454/2020
Switzerland/VD-SNRCI-1387/2020
USA/MN-MDH-1873/2020
USA/MN-MDH-1922/2020
USA/MN-MDH-1921/2020
USA/MN-MDH-1874/2020
BHR/340864151_S32/2020
BHR/340859154_S6/2020
BHR/340859209_S2/2020
BHR/340859251_S1/2020
BHR/340859160_S7/2020
BHR/340859839_S13/2020
BHR/340859842_S14/2020
USA/MN-MDH-1900/2020
BHR/340859906_S10/2020
BHR/340859913_S11/2020
BHR/340859867_S9/2020
BHR/340860476_S15/2020
BHR/340860489_S16/2020
BHR/340859926_S12/2020
BHR/340860543/2020
BHR/340860526_S17/2020
BHR/340860476/2020
BHR/340861142/2020
BHR/340861254_S20/2020
BHR/340861245_S21/2020
BHR/340861247_S22/2020
BHR/340861274_S26/2020
BHR/340861272_S28/2020
BHR/600023154_S29/2020
BHR/340864186/2020
USA/MD-MDH-0290/2020
USA/MD-MDH-0291/2020
BHR/340861258/2020
USA/MD-MDH-0295/2020
USA/MD-MDH-0297/2020
USA/MD-MDH-0298/2020
USA/MD-MDH-0299/2020
USA/MD-MDH-0300/2020
BHR/920457371_S3/2020
BHR/920457301_S8/2020
BHR/920457374_S4/2020
BHR/920458273_S24/2020
BHR/340862225_S35/2020
BHR/340861785/2020
BHR/530223991_S30_L001/2020
BHR/340862192_S34_L001/2020
AUS/VIC16281/2020
USA/MN-MDH-2004/2020
USA/MD-MDH-0325/2020
USA/MD-MDH-0329/2020
USA/MD-MDH-0328/2020
USA/MD-MDH-0330/2020
USA/MD-MDH-0331/2020
USA/MD-MDH-0333/2020
USA/MD-MDH-0332/2020
USA/MD-MDH-0334/2020
USA/MD-MDH-0336/2020
USA/CA-CZB-12776/2020
USA/CA-CZB-12777/2020
USA/CA-CZB-12775/2020
USA/CA-CZB-12779/2020
USA/CA-CZB-12788/2020
USA/CA-CZB-12789/2020
USA/CA-CZB-12791/2020
USA/CA-CZB-12792/2020
USA/CA-CZB-12793/2020
USA/CA-CZB-12795/2020
USA/CA-CZB-12796/2020
USA/CA-CZB-12864/2020
USA/MD-MDH-0335/2020
USA/MD-MDH-0426/2020
USA/MD-MDH-0427/2020
USA/MD-MDH-0428/2020
USA/MD-MDH-0429/2020
USA/MD-MDH-0430/2020
BHR/340861174_S24_L001/2020
BHR/920457147/2020
BHR/340861249/2020
USA/WI-UW-2067/2020
USA/WI-UW-2136/2020
USA/WI-UW-2070/2020
USA/WI-UW-2157/2020
USA/WI-UW-2166/2020
USA/WI-UW-2160/2020
USA/TX-DSHS-1620/2020
USA/WI-UW-2168/2020
USA/TX-DSHS-1619/2020
USA/CA-LACPHL-AA00032/2020
USA/CA-LACPHL-AA00025/2020
TUN/TUN_ADAGE_14-17873/2020
USA/WI-UW-2310/2020
TUN/TUN_ADAGE_15-17872/2020
USA/MA-MGH-03247/2020
USA/MA-MGH-03248/2020
USA/MA-MGH-02836/2020
USA/FL-BPHL-2362/2020
USA/WA-S3254/2020
USA/WA-S3256/2020
USA/FL-BPHL-2792/2020
USA/KY-QDX-3535/2020
USA/FL-BPHL-2791/2020
USA/CA-CZB-14596/2020
USA/CA-CZB-14594/2020
USA/TN-QDX-4510/2020
USA/KY-QDX-4523/2020
USA/SD-SDPHL-0084/2020
USA/VA-Noblis-S25B17/2020
UZB/hCoV-19-Uzb-CGB-01/2020
UZB/hCoV-19-Uzb-CGB-03/2020
UZB/hCoV-19-Uzb-CGB-04/2020
UZB/hCoV-19-Uzb-CGB-05/2020
UZB/hCoV-19-Uzb-CGB-07/2020
UZB/hCoV-19-Uzb-CGB-08/2020
UZB/hCoV-19-Uzb-CGB-11/2020
UZB/hCoV-19-Uzb-CGB-12/2020
UZB/hCoV-19-Uzb-CGB-14/2020
UZB/hCoV-19-Uzb-CGB-15/2020
USA/NMDOH-2020412707/2020
USA/NMDOH-2020412693/2020
USA/NMDOH-2020415125/2020
USA/NMDOH-2020413570/2020
USA/NMDOH-2020416218/2020
USA/NMDOH-2020416976/2020
USA/NMDOH-2020417171/2020
USA/NMDOH-2020417173/2020
USA/NMDOH-2020417181/2020
USA/CA-CZB-27323/2020
USA/VA_NIDDL_26763/2020
USA/VA_NIDDL_26777/2020
USA/VA_NIDDL_26809/2020
USA/VA_NIDDL_26789/2020
USA/VA_NIDDL_26829/2020
USA/CA-CZB-33586/2020
URY/1087_del4/2020
URY/1086_del4/2020
USA/WA-ISB27/2020
USA/WV118930/2020
USA/NYI-587-20-1/2020
USA/AZ-2664/2020
USA/AZ-2667/2020
USA/AZ-2665/2020
USA/AZ-2666/2020
USA/CA-CHLA-PLM55473585/2020
USA/CA-CHLA-PLM63178115/2020
USA/CA-CHLA-PLM85569000/2020
USA/CA-CHLA-PLM93584833/2020
USA/CA-CZB-12787/2020
USA/CA-CZB-12782/2020
USA/CA-CZB-12786/2020
USA/TG794379/2020
USA/TG794292/2020
USA/TG794306/2020
USA/TG797790/2020
USA/TG797795/2020
USA/TG796505/2020
USA/TG954864/2020
England/ALDP-A8730E/2020
England/ALDP-A87210/2020
England/ALDP-A8723E/2020
England/ALDP-A8734A/2020
England/ALDP-A87298/2020
England/ALDP-A8731D/2020
England/ALDP-A872F2/2020
England/ALDP-A8724D/2020
England/MILK-A795BE/2020
England/MILK-A7D4CC/2020
England/MILK-A795DC/2020
England/MILK-A79590/2020
England/MILK-A79581/2020
England/MILK-A79572/2020
England/MILK-A7968E/2020
England/MILK-A796AC/2020
England/ALDP-A871E6/2020
England/MILK-A7969D/2020
England/MILK-A7978B/2020
England/MILK-A796CA/2020
England/MILK-A796BB/2020
England/MILK-A796D9/2020
England/MILK-A796E8/2020
England/MILK-A79976/2020
England/MILK-A798F1/2020
England/MILK-A79985/2020
England/MILK-A7992B/2020
England/MILK-A7991C/2020
England/MILK-A79949/2020
England/MILK-A7990D/2020
England/MILK-A798C4/2020
England/MILK-A79C8C/2020
England/ALDP-A6C79A/2020
England/ALDP-A6C7A9/2020
England/ALDP-A6C949/2020
England/ALDP-A6C93A/2020
England/ALDP-A6C703/2020
England/ALDP-A6C976/2020
England/ALDP-A6C92B/2020
England/ALDP-A6C967/2020
England/ALDP-A6CA0A/2020
England/ALDP-A6CBF8/2020
England/ALDP-A6C9A3/2020
England/ALDP-A6CAA0/2020
England/ALDP-A6CBDA/2020
England/ALDP-A6CC31/2020
England/ALDP-A6CAFB/2020
England/ALDP-A6D571/2020
England/ALDP-A6CC5F/2020
England/MILK-A7993A/2020
England/ALDP-A6CC04/2020
England/ALDP-A6CC40/2020
England/ALDP-A6D553/2020
England/ALDP-A6D562/2020
England/ALDP-A6CC7D/2020
England/ALDP-A6CC8C/2020
England/ALDP-A6D5AE/2020
England/ALDP-A6D957/2020
England/ALDP-A6D948/2020
England/ALDP-A6D623/2020
England/ALDP-A6D5EA/2020
England/ALDP-A6D614/2020
England/ALDP-A6D66F/2020
England/ALDP-A6D605/2020
England/ALDP-A6D5DB/2020
England/ALDP-A6D650/2020
England/ALDP-A6DC6D/2020
England/ALDP-A6DCD6/2020
England/ALDP-A6D9C0/2020
England/ALDP-A6DC9A/2020
England/ALDP-A6DCF4/2020
England/ALDP-A6DCA9/2020
England/ALDP-A6D9DF/2020
England/ALDP-A6D9A2/2020
England/ALDP-A6DD1F/2020
England/ALDP-A6DA09/2020
England/ALDP-A6DD00/2020
England/ALDP-A6DD2E/2020
England/ALDP-A6E130/2020
England/ALDP-A6EEA2/2020
England/ALDP-A6E103/2020
England/ALDP-A6EE75/2020
England/ALDP-A6EEC0/2020
England/ALDP-A6EEDF/2020
England/ALDP-A6EF09/2020
England/ALDP-A6EEFD/2020
England/ALDP-A6EE84/2020
England/ALDP-A6F74C/2020
England/ALDP-A6F7A6/2020
England/ALDP-A6DC8B/2020
England/ALDP-A6F7D3/2020
England/ALDP-A6F788/2020
England/ALDP-A6F82B/2020
England/ALDP-A6F71F/2020
England/ALDP-A6F80D/2020
England/ALDP-A6FCE3/2020
England/ALDP-A6F973/2020
England/ALDP-A6FD86/2020
England/MILK-A795AF/2020
England/ALDP-A6FD0E/2020
England/ALDP-A6FD4A/2020
England/ALDP-A6FDA4/2020
England/ALDP-A6FD1D/2020
England/ALDP-A6FDC2/2020
England/ALDP-A6FE0B/2020
England/ALDP-A6FD68/2020
England/MILK-A79967/2020
England/ALDP-A6C7B8/2020
England/ALDP-A6C74F/2020
England/ALDP-A6C721/2020
England/ALDP-A6C985/2020
England/ALDP-A6C994/2020
England/ALDP-A6CA37/2020
England/ALDP-A6CC13/2020
England/ALDP-A6CC22/2020
England/ALDP-A6D5CC/2020
England/ALDP-A6D5BD/2020
England/ALDP-A6CD2F/2020
England/ALDP-A6D966/2020
England/ALDP-A6D9B1/2020
England/ALDP-A6D632/2020
England/ALDP-A6D993/2020
England/ALDP-A6D9EE/2020
England/ALDP-A6D984/2020
England/ALDP-A6D67E/2020
England/ALDP-A6D975/2020
England/ALDP-A6D641/2020
England/ALDP-A6D5F9/2020
England/ALDP-A6CA64/2020
England/ALDP-A6D9FD/2020
England/ALDP-A6C77C/2020
England/ALDP-A6DCB8/2020
England/ALDP-A6E0D9/2020
England/ALDP-A6DCC7/2020
England/ALDP-A6E0F7/2020
England/ALDP-A6E0E8/2020
England/ALDP-A6D580/2020
England/ALDP-A6C7D6/2020
England/ALDP-A6E14F/2020
England/ALDP-A6E121/2020
England/ALDP-A6C712/2020
England/ALDP-A6EE66/2020
England/ALDP-A6F779/2020
England/ALDP-A6F700/2020
England/ALDP-A6F7C4/2020
England/ALDP-A6F72E/2020
England/ALDP-A6F75B/2020
England/ALDP-A6F8C1/2020
England/ALDP-A6FCD4/2020
England/ALDP-A6F937/2020
England/ALDP-A6FCC5/2020
England/ALDP-A6FD3B/2020
England/ALDP-A6FD2C/2020
England/ALDP-A6FCF2/2020
England/ALDP-A6FDB3/2020
England/ALDP-A6FD77/2020
England/ALDP-A6FDE0/2020
England/ALDP-A6FDD1/2020
England/ALDP-A6FD59/2020
England/ALDP-A6FD95/2020
England/MILK-A7AFFB/2020
England/MILK-A7B033/2020
England/MILK-A7B08E/2020
England/MILK-A7B0D9/2020
England/MILK-A7B024/2020
England/MILK-A7B051/2020
England/MILK-A7AFEC/2020
England/MILK-A7B015/2020
England/ALDP-A6FDFF/2020
England/MILK-A7B26A/2020
England/MILK-A7B3EF/2020
England/MILK-A7B376/2020
England/MILK-A7B437/2020
England/MILK-A7B419/2020
England/MILK-A7B5DA/2020
England/MILK-A7B40A/2020
England/MILK-A7B3A3/2020
England/MILK-A7B297/2020
England/ALDP-A6DA36/2020
England/MILK-A7B33A/2020
England/ALDP-A6DAAF/2020
England/ALDP-A6D82D/2020
England/ALDP-A6DB33/2020
England/ALDP-A6E0CA/2020
England/ALDP-A6DBAC/2020
England/ALDP-A6E060/2020
England/ALDP-A6DBE8/2020
England/ALDP-A6DE67/2020
England/ALDP-A6DC4F/2020
England/ALDP-A6DF73/2020
England/ALDP-A6F542/2020
England/ALDP-A6F490/2020
England/ALDP-A6F4CD/2020
England/ALDP-A6F13F/2020
England/ALDP-A6F9FB/2020
England/MILK-A7AFA0/2020
England/MILK-A7AF64/2020
England/ALDP-A6DB06/2020
England/MILK-A7B006/2020
England/MILK-A7B042/2020
England/MILK-A7AF91/2020
England/MILK-A7AFDD/2020
England/MILK-A7AF73/2020
England/MILK-A7AFBF/2020
England/MILK-A7AF82/2020
England/MILK-A7B07F/2020
England/MILK-A7B09D/2020
England/MILK-A7B0AC/2020
England/MILK-A7B288/2020
England/MILK-A7B060/2020
England/MILK-A7B0CA/2020
England/MILK-A7B25B/2020
England/MILK-A7B2B5/2020
England/MILK-A7B23D/2020
England/MILK-A7B0BB/2020
England/MILK-A7B2D3/2020
England/MILK-A7B2E2/2020
England/MILK-A7B24C/2020
England/MILK-A7B30D/2020
England/MILK-A7B2F1/2020
England/MILK-A7B385/2020
England/MILK-A7B3FE/2020
England/MILK-A7B3D0/2020
England/MILK-A7B32B/2020
England/MILK-A7B3B2/2020
England/MILK-A7B349/2020
England/MILK-A7B3C1/2020
England/MILK-A7B394/2020
England/ALDP-A6D887/2020
England/MILK-A7B428/2020
England/ALDP-A6D8B4/2020
England/ALDP-A6D869/2020
England/MILK-A7B2A6/2020
England/ALDP-A6D896/2020
England/ALDP-A6D8A5/2020
England/ALDP-A6D84B/2020
England/ALDP-A6D92A/2020
England/ALDP-A6D90C/2020
England/ALDP-A6D939/2020
England/ALDP-A6D91B/2020
England/ALDP-A6DA45/2020
England/ALDP-A6DA27/2020
England/ALDP-A6DA63/2020
England/ALDP-A6D8C3/2020
England/ALDP-A6DA72/2020
England/ALDP-A6DABE/2020
England/ALDP-A6DB51/2020
England/ALDP-A6DB60/2020
England/ALDP-A6DA81/2020
England/ALDP-A6DAFA/2020
England/ALDP-A6DB7F/2020
England/ALDP-A6DA90/2020
England/ALDP-A6DB24/2020
England/ALDP-A6DB9D/2020
England/ALDP-A6DBCA/2020
England/ALDP-A6DA54/2020
England/ALDP-A6DBBB/2020
England/ALDP-A6DBF7/2020
England/ALDP-A6DE49/2020
England/ALDP-A6DEEF/2020
England/ALDP-A6DEC1/2020
England/ALDP-A6DC30/2020
England/ALDP-A6DC21/2020
England/ALDP-A6DE85/2020
England/ALDP-A6DEA3/2020
England/ALDP-A6DE94/2020
England/ALDP-A6DEB2/2020
England/ALDP-A6DEFE/2020
England/ALDP-A6DC12/2020
England/ALDP-A6DE76/2020
England/ALDP-A6DF64/2020
England/ALDP-A6DF0A/2020
England/ALDP-A6DACD/2020
England/ALDP-A6DF82/2020
England/ALDP-A6DF37/2020
England/ALDP-A6DF19/2020
England/ALDP-A6DF46/2020
England/ALDP-A6DF55/2020
England/ALDP-A6DF28/2020
England/ALDP-A6DFDD/2020
England/ALDP-A6DFBF/2020
England/ALDP-A6E024/2020
England/ALDP-A6E006/2020
England/ALDP-A6E042/2020
England/ALDP-A6E033/2020
England/ALDP-A6DFCE/2020
England/ALDP-A6DF91/2020
England/ALDP-A6DFEC/2020
England/ALDP-A6DFA0/2020
England/ALDP-A6E015/2020
England/ALDP-A6E09D/2020
England/ALDP-A6E0BB/2020
England/ALDP-A6E051/2020
England/ALDP-A6E07F/2020
England/ALDP-A6E0AC/2020
England/ALDP-A6F08D/2020
England/ALDP-A6F06F/2020
England/ALDP-A6F09C/2020
England/ALDP-A6F07E/2020
England/ALDP-A6F0AB/2020
England/ALDP-A6F0E7/2020
England/ALDP-A6F102/2020
England/ALDP-A6F0C9/2020
England/ALDP-A6F436/2020
England/ALDP-A6F111/2020
England/ALDP-A6F3EE/2020
England/ALDP-A6F3DF/2020
England/ALDP-A6F120/2020
England/ALDP-A6F454/2020
England/ALDP-A6F0F6/2020
England/ALDP-A6F4AF/2020
England/ALDP-A6F463/2020
England/ALDP-A6F481/2020
England/ALDP-A6F506/2020
England/ALDP-A6F4FA/2020
England/ALDP-A6F472/2020
England/ALDP-A6F4EB/2020
England/ALDP-A6F4BE/2020
England/ALDP-A6F515/2020
England/ALDP-A6F9CE/2020
England/ALDP-A6F9EC/2020
England/ALDP-A6F982/2020
England/ALDP-A6F524/2020
England/ALDP-A6F991/2020
England/ALDP-A6FA34/2020
England/ALDP-A6F9BF/2020
England/ALDP-A6F418/2020
England/ALDP-A6FA52/2020
England/ALDP-A6FA16/2020
England/ALDP-A6FA61/2020
England/ALDP-A6C40C/2020
England/ALDP-A6C3D2/2020
England/ALDP-A6C3E1/2020
England/ALDP-A6C493/2020
England/ALDP-A6C484/2020
England/ALDP-A6C4DF/2020
England/ALDP-A6C448/2020
England/ALDP-A6C457/2020
England/ALDP-A6C4EE/2020
England/ALDP-A6CB16/2020
England/ALDP-A6CB70/2020
England/ALDP-A6C466/2020
England/ALDP-A6CCC8/2020
England/ALDP-A6C83D/2020
England/ALDP-A6CCD7/2020
England/ALDP-A6CCE6/2020
England/ALDP-A6CD5C/2020
England/ALDP-A6CD4D/2020
England/ALDP-A6CEE0/2020
England/ALDP-A6CCAA/2020
England/ALDP-A6CEFF/2020
England/ALDP-A6CF1A/2020
England/ALDP-A6CED1/2020
England/ALDP-A6CF56/2020
England/ALDP-A6CF29/2020
England/ALDP-A6CF0B/2020
England/ALDP-A6CF65/2020
England/ALDP-A6CF92/2020
England/ALDP-A6D08F/2020
England/ALDP-A6D0CB/2020
England/ALDP-A6CFFC/2020
England/ALDP-A6D070/2020
England/ALDP-A6CF83/2020
England/ALDP-A6D025/2020
England/ALDP-A6CF74/2020
England/ALDP-A6D0AD/2020
England/ALDP-A6D016/2020
England/ALDP-A6D09E/2020
England/ALDP-A6D140/2020
England/ALDP-A6D104/2020
England/ALDP-A6D0E9/2020
England/ALDP-A6D0DA/2020
England/ALDP-A6D131/2020
England/ALDP-A6D18C/2020
England/ALDP-A6D113/2020
England/ALDP-A6D15F/2020
England/ALDP-A6D122/2020
England/ALDP-A6D2F2/2020
England/ALDP-A6D1AA/2020
England/ALDP-A6D298/2020
England/ALDP-A6D1C8/2020
England/ALDP-A6D26B/2020
England/ALDP-A6D27A/2020
England/ALDP-A6D2D4/2020
England/ALDP-A6D210/2020
England/ALDP-A6D25C/2020
England/ALDP-A6D289/2020
England/ALDP-A6D6AB/2020
England/ALDP-A6D4DE/2020
England/ALDP-A6D81E/2020
England/ALDP-A6DAEB/2020
England/ALDP-A6D85A/2020
England/ALDP-A6DB15/2020
England/ALDP-A6D83C/2020
England/ALDP-A6DADC/2020
England/ALDP-A6D8D2/2020
England/ALDP-A6DB8E/2020
England/ALDP-A6DFFB/2020
England/ALDP-A6DE58/2020
England/ALDP-A6DED0/2020
England/ALDP-A6E08E/2020
England/ALDP-A6F3C0/2020
England/ALDP-A6F533/2020
England/ALDP-A6F3A2/2020
England/ALDP-A6F0BA/2020
England/ALDP-A6F4DC/2020
England/ALDP-A708FA/2020
England/ALDP-A6C41B/2020
England/ALDP-A70915/2020
England/ALDP-A6C42A/2020
England/ALDP-A6C439/2020
England/ALDP-A6C4A2/2020
England/ALDP-A6C4C0/2020
England/ALDP-A6C4B1/2020
England/ALDP-A6C7F4/2020
England/ALDP-A6C3F0/2020
England/ALDP-A6C78B/2020
England/ALDP-A6CBAD/2020
England/ALDP-A6CC9B/2020
England/ALDP-A6CB52/2020
England/ALDP-A6CCF5/2020
England/ALDP-A6CD10/2020
England/ALDP-A6CCB9/2020
England/ALDP-A6CD01/2020
England/ALDP-A6CD3E/2020
England/ALDP-A6CF47/2020
England/ALDP-A6CF38/2020
England/ALDP-A708EB/2020
England/ALDP-A6CFA1/2020
England/ALDP-A6CFB0/2020
England/ALDP-A6D007/2020
England/ALDP-A6D0F8/2020
England/ALDP-A6D061/2020
England/ALDP-A6CFDE/2020
England/ALDP-A6D0BC/2020
England/ALDP-A6CFED/2020
England/ALDP-A6D052/2020
England/ALDP-A6D043/2020
England/ALDP-A6D034/2020
England/ALDP-A6D17D/2020
England/ALDP-A6D1E6/2020
England/ALDP-A6D1F5/2020
England/ALDP-A6D24D/2020
England/ALDP-A6D19B/2020
England/ALDP-A6D2B6/2020
England/ALDP-A6D1D7/2020
England/ALDP-A6CFCF/2020
England/ALDP-A6D1B9/2020
England/ALDP-A6D2A7/2020
England/ALDP-A6D16E/2020
England/ALDP-A6D2C5/2020
England/ALDP-A6D30E/2020
England/ALDP-A6D517/2020
England/ALDP-A6D2E3/2020
England/ALDP-A6D878/2020
England/ALDP-A6D80F/2020
England/ALDP-A6D68D/2020
England/ALDP-A6D8E1/2020
England/ALDP-A708CD/2020
England/ALDP-A70845/2020
England/ALDP-A708AF/2020
England/ALDP-A70951/2020
England/ALDP-A70924/2020
England/ALDP-A70881/2020
England/CAMC-A8101C/2020
England/CAMC-A80DCB/2020
Wales/CAMC-A80FB6/2020
England/CAMC-A81049/2020
England/CAMC-A80FC5/2020
England/CAMC-A80F6B/2020
England/CAMC-A80F98/2020
England/CAMC-A81067/2020
England/CAMC-A80DE9/2020
England/CAMC-A81076/2020
England/CAMC-A81A3C/2020
England/CAMC-A81225/2020
England/CAMC-A81A2D/2020
England/CAMC-A8196C/2020
England/ALDP-A70906/2020
England/CAMC-A81A1E/2020
England/ALDP-A70933/2020
England/CAMC-A811A0/2020
England/CAMC-A81AC3/2020
England/CAMC-A81234/2020
England/CAMC-A81AE1/2020
England/CAMC-A81B1B/2020
England/CAMC-A81B0C/2020
England/CAMC-A81C18/2020
England/CAMC-A81B57/2020
England/CAMC-A81C09/2020
England/CAMC-A81BEE/2020
England/CAMC-A81FF1/2020
England/CAMC-A820A2/2020
England/CAMC-A81FD3/2020
England/CAMC-A8201B/2020
England/CAMC-A82DE7/2020
England/CAMC-A82D9C/2020
England/CAMC-A82F96/2020
England/CAMC-A82DC9/2020
England/CAMC-A82F87/2020
England/CAMC-A82FB4/2020
England/CAMC-A83092/2020
England/CAMC-A80DDA/2020
England/CAMC-A81058/2020
England/CAMC-A81085/2020
England/CAMC-A8102B/2020
England/CAMC-A80F7A/2020
England/CAMC-A810A3/2020
England/CAMC-A80F89/2020
England/CAMC-A810B2/2020
England/CAMC-A81182/2020
England/CAMC-A81252/2020
England/CAMC-A81999/2020
England/CAMC-A81243/2020
England/CAMC-A81261/2020
England/CAMC-A819B7/2020
England/CAMC-A8197B/2020
England/CAMC-A819D5/2020
England/CAMC-A81A96/2020
England/CAMC-A81A0F/2020
England/CAMC-A819F3/2020
England/CAMC-A81AA5/2020
England/CAMC-A819E4/2020
England/CAMC-A81BA2/2020
England/CAMC-A81B75/2020
England/CAMC-A81AF0/2020
England/CAMC-A81B93/2020
England/CAMC-A81BC0/2020
England/CAMC-A81BB1/2020
England/CAMC-A81C27/2020
England/CAMC-A81BDF/2020
England/CAMC-A81E9A/2020
England/CAMC-A81E6D/2020
England/CAMC-A81E7C/2020
England/CAMC-A81FE2/2020
England/CAMC-A8200C/2020
England/CAMC-A82039/2020
England/CAMC-A8202A/2020
England/CAMC-A820EE/2020
England/CAMC-A820DF/2020
England/CAMC-A82181/2020
England/CAMC-A81AD2/2020
England/CAMC-A82172/2020
England/CAMC-A81EA9/2020
England/CAMC-A82D8D/2020
England/CAMC-A82190/2020
England/CAMC-A82FA5/2020
England/CAMC-A82DD8/2020
England/CAMC-A83065/2020
England/CAMC-A82FC3/2020
England/CAMC-A83074/2020
England/CAMC-A82FD2/2020
England/CAMC-A82FE1/2020
England/ALDP-AC5D06/2020
England/CAMC-A81FC4/2020
England/ALDP-AC5D60/2020
England/ALDP-AC5D7F/2020
England/ALDP-AC5E30/2020
England/ALDP-AC5D15/2020
England/ALDP-AC5E6D/2020
England/ALDP-AC5D24/2020
England/ALDP-AC5D33/2020
England/ALDP-AC5DCA/2020
England/ALDP-AC5E03/2020
England/ALDP-AC5DAC/2020
England/ALDP-AC5E4F/2020
England/ALDP-AC5E5E/2020
England/ALDP-AC5D51/2020
England/ALDP-AC5DD9/2020
England/ALDP-AC5DE8/2020
England/ALDP-AC5E12/2020
England/ALDP-AC5DF7/2020
England/ALDP-AC5D42/2020
England/ALDP-AC5D8E/2020
England/ALDP-AC5DBB/2020
England/ALDP-AC5D9D/2020
England/ALDP-AC5E21/2020
England/CAMC-A82DAB/2020
England/QEUH-A8B8DE/2020
England/CAMC-A82DF6/2020
England/QEUH-A8BD0C/2020
England/CAMC-A83083/2020
England/MILK-A7A5F9/2020
Switzerland/BE-ETHZ-321079/2020
Switzerland/BE-ETHZ-321080/2020
Switzerland/BE-ETHZ-321083/2020
Switzerland/BE-ETHZ-321082/2020
Switzerland/BE-ETHZ-321081/2020
Switzerland/BE-ETHZ-321092/2020
Switzerland/BE-ETHZ-321090/2020
Switzerland/BE-ETHZ-321088/2020
Switzerland/BE-ETHZ-321085/2020
Switzerland/BE-ETHZ-321091/2020
Switzerland/BE-ETHZ-321084/2020
Switzerland/BE-ETHZ-321086/2020
Switzerland/BE-ETHZ-321089/2020
Switzerland/BE-ETHZ-321094/2020
Switzerland/GR-ETHZ-321474/2020
MEX/CMX-163/2020
USA/TG1047143/2020
USA/TG954895/2020
USA/TG954897/2020
USA/TG954902/2020
USA/TG954925/2020
USA/TG955618/2020
USA/TG955619/2020
USA/TG955654/2020
USA/TG955667/2020
USA/TG955687/2020
USA/TG955691/2020
USA/TG954929/2020
USA/TG954938/2020
USA/TG954959/2020
USA/TG954984/2020
USA/TG954960/2020
USA/TG955074/2020
USA/TG955288/2020
USA/TG955305/2020
USA/TG955348/2020
USA/TG959710/2020
USA/TG959734/2020
USA/TG959798/2020
USA/TG959813/2020
USA/TG959891/2020
USA/TG959875/2020
USA/TG959830/2020
USA/SEARCH-8833/2020
USA/TG959912/2020
USA/TG959802/2020
USA/TG960189/2020
KEN/C64632/2020
KEN/C64714/2020
USA/hCov_19_USA_ID_IVREF_667937_2020/2020
USA/hCov_19_USA_ID_IVREF_668553_2020/2020
USA/hCov_19_USA_ID_IVREF_668586_2020/2020
USA/hCov_19_USA_ID_IVREF_668670_2020/2020
Iceland/3205/2020
Iceland/3215/2020
Iceland/3212/2020
Iceland/3216/2020
Iceland/3217/2020
Iceland/3211/2020
Iceland/3213/2020
Iceland/3214/2020
Iceland/3218/2020
Iceland/3219/2020
Iceland/3220/2020
Iceland/3450/2020
Iceland/3460/2020
Iceland/3461/2020
Iceland/3462/2020
Iceland/3463/2020
Iceland/3465/2020
Iceland/3466/2020
Iceland/3464/2020
Iceland/3468/2020
Iceland/3469/2020
Iceland/3467/2020
Iceland/3545/2020
Iceland/3549/2020
Iceland/3750/2020
Iceland/3753/2020
Iceland/3751/2020
Iceland/3754/2020
Iceland/3756/2020
Iceland/3759/2020
Iceland/3758/2020
Iceland/3844/2020
Iceland/3843/2020
Iceland/3760/2020
Iceland/4092/2020
Iceland/4098/2020
Iceland/4102/2020
Iceland/4103/2020
Iceland/4298/2020
Iceland/4383/2020
Iceland/4384/2020
Iceland/4391/2020
Iceland/4386/2020
Iceland/4387/2020
Iceland/4388/2020
Iceland/4390/2020
Iceland/4650/2020
Iceland/4389/2020
Iceland/4651/2020
Iceland/4648/2020
Iceland/4649/2020
Iceland/4706/2020
Iceland/4927/2020
Iceland/4928/2020
Iceland/4955/2020
Iceland/5174/2020
Iceland/5185/2020
Iceland/5184/2020
Iceland/5192/2020
Iceland/5195/2020
Iceland/5197/2020
Iceland/5426/2020
Iceland/5431/2020
Iceland/5432/2020
Iceland/5435/2020
Iceland/5428/2020
Iceland/5430/2020
Iceland/5429/2020
Iceland/5450/2020
Iceland/5798/2020
Iceland/6465/2020
Iceland/6756/2020
Iceland/6454/2020
Iceland/6772/2020
Iceland/6775/2020
Iceland/6773/2020
Iceland/6777/2020
Iceland/6776/2020
Iceland/6774/2020
Switzerland/SZ-42484348/2020
Switzerland/BS-UHB-42484418/2020
Switzerland/BS-UHB-42484637/2020
Switzerland/BS-UHB-42484657/2020
Switzerland/BS-UHB-42484642/2020
Switzerland/BL-UHB-65262698/2020
Switzerland/BS-UHB-42484441/2020
Switzerland/BS-UHB-42484436/2020
Switzerland/BS-UHB-42485099/2020
Switzerland/BS-UHB-42484406/2020
Switzerland/BS-UHB-65262732/2020
Switzerland/BS-UHB-42484620/2020
Switzerland/BL-UHB-42484196/2020
Switzerland/BS-UHB-42484564/2020
France/GES-42484124/2020
Switzerland/BS-UHB-42484552/2020
Switzerland/BS-UHB-42484571/2020
Switzerland/BS-UHB-42484120/2020
Switzerland/BS-UHB-42483826/2020
Switzerland/BS-UHB-42483788/2020
Switzerland/BS-UHB-42484028/2020
Switzerland/LU-42484081/2020
Switzerland/BS-UHB-42483892/2020
Germany/Bw-42483955/2020
Switzerland/BS-UHB-42483760/2020
Switzerland/BS-UHB-42483874/2020
Switzerland/BS-UHB-42484568/2020
Switzerland/VD-CHUV-GEN2315/2020
Switzerland/VD-CHUV-GEN2314/2020
Switzerland/VD-CHUV-GEN2313/2020
Japan/Donner126/2020
Switzerland/BL-SNRCI-5004/2020
USA/MN-MDH-1915/2020
USA/MN-MDH-1880/2020
USA/CA-CZB-12798/2020
USA/CA-CZB-12800/2020
USA/CA-CZB-12802/2020
USA/CA-CZB-12804/2020
USA/CA-CZB-12867/2020
USA/CA-CZB-12868/2020
USA/CA-CZB-12869/2020
USA/UF-32/2020
USA/CA-CZB-12870/2020
USA/UF-33/2020
USA/UF-34/2020
USA/UF-35/2020
USA/MD-MDH-0337/2020
USA/MD-MDH-0342/2020
BHR/340858359_S15_L001/2020
USA/WI-UW-2055/2020
USA/WI-UW-2058/2020
USA/WI-UW-2138/2020
USA/WI-UW-2139/2020
USA/WI-UW-2140/2020
USA/WI-UW-2141/2020
USA/WI-UW-2142/2020
USA/WI-UW-2143/2020
USA/WI-UW-2144/2020
USA/WI-UW-2145/2020
USA/WI-UW-2146/2020
USA/WI-UW-2147/2020
USA/WI-UW-2153/2020
USA/WI-UW-2148/2020
USA/WI-UW-2154/2020
USA/WI-UW-2155/2020
USA/WI-UW-2156/2020
USA/WI-UW-2158/2020
USA/WI-UW-2161/2020
USA/WI-UW-2159/2020
USA/WI-UW-2163/2020
USA/WI-UW-2164/2020
USA/WI-UW-2162/2020
USA/WI-UW-2169/2020
USA/WI-UW-2167/2020
USA/WI-UW-2170/2020
USA/WI-UW-2171/2020
USA/WI-UW-2172/2020
USA/WI-UW-2224/2020
USA/MN-MDH-2098/2020
PAK/GL-NIBD-04/2020
USA/MA-MGH-02832/2020
USA/MA-MGH-03251/2020
USA/FL-BPHL-2364/2020
USA/FL-BPHL-2365/2020
USA/FL-BPHL-2366/2020
USA/FL-BPHL-2367/2020
USA/FL-BPHL-2371/2020
USA/FL-BPHL-2368/2020
USA/WA-S3257/2020
USA/WA-S3258/2020
USA/MI-QDX-3536/2020
USA/NE-QDX-3537/2020
USA/MO-QDX-3380/2020
USA/NJ-QDX-3389/2020
USA/TX-QDX-3384/2020
USA/NY-QDX-3391/2020
USA/TX-QDX-3386/2020
USA/CA-CZB-14593/2020
USA/CA-CZB-14592/2020
USA/CA-CZB-14153/2020
USA/CA-CZB-14154/2020
USA/CA-CZB-14152/2020
USA/CA-CZB-14150/2020
USA/SD-SDPHL-0085/2020
USA/SD-SDPHL-0086/2020
USA/SD-SDPHL-0087/2020
USA/JDWS/2020
USA/JDWT/2020
USA/UMW21657834/2020
USA/UMW21668645/2020
USA/NMDOH-2020417704/2020
USA/NMDOH-2020417705/2020
USA/NMDOH-2020417981/2020
USA/NMDOH-2020418009/2020
USA/NMDOH-2020418425/2020
USA/NMDOH-2020418347/2020
USA/NMDOH-2020418756/2020
USA/NMDOH-2020418768/2020
USA/NMDOH-2020418767/2020
USA/NMDOH-2020418791/2020
USA/NMDOH-2020418796/2020
USA/NMDOH-2020418798/2020
USA/NMDOH-2020418836/2020
USA/NMDOH-2020418882/2020
USA/NMDOH-2020418883/2020
USA/NMDOH-2020418903/2020
USA/NMDOH-2020418995/2020
USA/NMDOH-2020419184/2020
USA/NMDOH-2020419354/2020
USA/NMDOH-2020419302/2020
USA/NMDOH-2020419584/2020
USA/NMDOH-2020419387/2020
USA/NMDOH-2020419588/2020
USA/NMDOH-2020419696/2020
USA/NMDOH-2020419559/2020
USA/NMDOH-2020419698/2020
USA/NMDOH-2020419742/2020
USA/NMDOH-2020419763/2020
USA/NMDOH-2020419591/2020
USA/NMDOH-2020419817/2020
USA/NMDOH-2020419818/2020
USA/NMDOH-2020420055/2020
USA/NMDOH-2020420092/2020
USA/NMDOH-2020420118/2020
USA/NMDOH-2020420341/2020
USA/NMDOH-2020420353/2020
USA/NMDOH-2020420471/2020
USA/NMDOH-2020420613/2020
USA/CA-CZB-27328/2020
USA/CA-CZB-27327/2020
USA/CA-CZB-33593/2020
USA/CA-UCSC-400/2020
USA/AZ-2663/2020
USA/CA-CHLA-PLM35400923/2020
USA/CA-CHLA-PLM68566391/2020
USA/CA-CHLA-PLM80047690/2020
USA/MP-CDC-2-3830940/2020
USA/MP-CDC-2-3831025/2020
USA/TG796678/2020
USA/TG796640/2020
USA/TG796443/2020
USA/TG794425/2020
USA/TG794263/2020
USA/TG797755/2020
USA/TG794341/2020
USA/TG794282/2020
USA/TG794311/2020
USA/TG794325/2020
USA/TG794281/2020
USA/TG794468/2020
USA/TG794329/2020
USA/TG796666/2020
USA/TG794313/2020
USA/TG796662/2020
USA/TG796488/2020
USA/TG794386/2020
USA/TG794481/2020
USA/TG794331/2020
USA/TG794317/2020
USA/TG797749/2020
USA/TG796493/2020
USA/TG797831/2020
USA/TG797807/2020
USA/TG797836/2020
USA/TG794316/2020
USA/TG794403/2020
USA/TG796663/2020
USA/TG794339/2020
USA/TG796520/2020
USA/TG797771/2020
USA/TG794304/2020
USA/TG794413/2020
USA/TG794286/2020
USA/TG794287/2020
USA/TG794298/2020
USA/TG796160/2020
USA/TG796112/2020
USA/TG908158/2020
USA/TG908232/2020
USA/TG908295/2020
USA/TG927636/2020
USA/TG927755/2020
England/CAMC-A572BF/2020
England/MILK-A7A7C6/2020
England/MILK-A7A67E/2020
England/MILK-A7A6F6/2020
England/MILK-A7A702/2020
England/MILK-A7A76C/2020
England/MILK-A7A74E/2020
England/MILK-A7A78A/2020
England/MILK-A7A7B7/2020
England/MILK-A7A7A8/2020
England/MILK-A7A68D/2020
England/MILK-A7AA90/2020
England/MILK-A7A957/2020
England/MILK-A7A975/2020
England/MILK-A7AA54/2020
England/MILK-A7A80F/2020
England/MILK-A7AAAF/2020
England/MILK-A7AA45/2020
England/MILK-A7AA36/2020
England/MILK-A7A82D/2020
England/MILK-A7AD6A/2020
England/MILK-A7AB24/2020
England/MILK-A7AB15/2020
England/MILK-A7AE76/2020
England/MILK-A7AD88/2020
England/MILK-A7C041/2020
England/MILK-A7C278/2020
England/MILK-A7C102/2020
England/MILK-A7C25A/2020
England/MILK-A7C287/2020
England/MILK-A7C050/2020
England/MILK-A7C08D/2020
England/MILK-A7C0D8/2020
England/MILK-A7C1D5/2020
England/MILK-A7C21E/2020
England/MILK-A7C07E/2020
England/MILK-A7C0BA/2020
England/MILK-A7C0C9/2020
England/MILK-A7C2A5/2020
England/MILK-A7C30C/2020
England/MILK-A7C2C3/2020
England/MILK-A7C2E1/2020
England/MILK-A7C2B4/2020
England/MILK-A7CA16/2020
England/MILK-A7C409/2020
England/MILK-A7C612/2020
England/MILK-A7C393/2020
England/MILK-A7C72E/2020
England/MILK-A7C490/2020
England/MILK-A7C20F/2020
England/MILK-A7CA52/2020
England/MILK-A7C5F7/2020
England/MILK-A7C6F4/2020
England/MILK-A7C3B1/2020
England/MILK-A7C418/2020
England/MILK-A7C32A/2020
England/MILK-A7C700/2020
England/MILK-A7C339/2020
England/MILK-A7CA61/2020
England/MILK-A7CADA/2020
England/MILK-A7C2D2/2020
England/MILK-A7CA70/2020
England/MILK-A7CB7D/2020
England/MILK-A79D3E/2020
England/MILK-A79C04/2020
England/MILK-A79DE3/2020
England/MILK-A79A46/2020
England/MILK-A79F1A/2020
England/MILK-A7974F/2020
England/MILK-A79F29/2020
England/MILK-A79FA1/2020
England/MILK-A79ADD/2020
England/MILK-A79EA4/2020
England/MILK-A7A0BC/2020
England/MILK-A79E4A/2020
England/MILK-A79F0B/2020
England/MILK-A7A6BA/2020
England/MILK-A7A7D5/2020
England/MILK-A7A77B/2020
England/MILK-A7A6AB/2020
England/MILK-A7A41A/2020
England/MILK-A7A377/2020
England/MILK-A7A799/2020
England/MILK-A7A6E7/2020
England/MILK-A7A75D/2020
England/MILK-A7A4FC/2020
England/MILK-A7A6D8/2020
England/MILK-A7A623/2020
England/MILK-A7A7F3/2020
England/MILK-A7A84B/2020
England/MILK-A7A939/2020
England/MILK-A7A81E/2020
England/MILK-A7A896/2020
England/MILK-A7A887/2020
England/MILK-A7A9DF/2020
England/MILK-A7A85A/2020
England/MILK-A7A966/2020
England/MILK-A7A90C/2020
England/MILK-A7A83C/2020
England/MILK-A7A984/2020
England/MILK-A7AA09/2020
England/MILK-A7AAFA/2020
England/MILK-A7AD79/2020
England/MILK-A7AA72/2020
England/MILK-A7AADC/2020
England/MILK-A7ADA6/2020
England/MILK-A7AAEB/2020
England/MILK-A7AABE/2020
England/MILK-A7AF37/2020
England/MILK-A7C06F/2020
England/MILK-A7AF28/2020
England/MILK-A7ADC4/2020
England/MILK-A7AEB2/2020
England/MILK-A7AF46/2020
England/MILK-A7AEA3/2020
England/MILK-A7AEC1/2020
England/MILK-A7C09C/2020
England/MILK-A7ADB5/2020
England/MILK-A7C111/2020
England/MILK-A7C24B/2020
England/MILK-A7C0E7/2020
England/MILK-A7C0F6/2020
England/MILK-A7C1F3/2020
England/MILK-A7C22D/2020
England/MILK-A7C1E4/2020
England/MILK-A7C375/2020
England/MILK-A7C31B/2020
England/MILK-A7C269/2020
England/MILK-A7C3C0/2020
England/MILK-A7C357/2020
England/MILK-A7C3A2/2020
England/MILK-A7C366/2020
England/MILK-A7C348/2020
England/MILK-A7C296/2020
England/MILK-A7C3DF/2020
England/MILK-A7C2F0/2020
England/MILK-A7C384/2020
England/MILK-A7C3FD/2020
England/MILK-A7C5E8/2020
England/MILK-A7C621/2020
England/MILK-A7C436/2020
England/MILK-A7C630/2020
England/MILK-A7C5D9/2020
England/MILK-A7C463/2020
England/MILK-A7CB5F/2020
England/MILK-A7C427/2020
England/MILK-A7CA8F/2020
England/MILK-A7CB31/2020
England/MILK-A7C74C/2020
England/MILK-A7C71F/2020
England/MILK-A7C66D/2020
England/MILK-A7C6E5/2020
England/MILK-A7C65E/2020
England/MILK-A7CB40/2020
England/MILK-A7CA43/2020
England/MILK-A7C64F/2020
England/MILK-A7CB6E/2020
England/MILK-A7CB8C/2020
England/MILK-A79651/2020
England/MILK-A7975E/2020
England/MILK-A797C7/2020
England/MILK-A7979A/2020
England/MILK-A79721/2020
England/MILK-A79712/2020
England/MILK-A797D6/2020
England/MILK-A797A9/2020
England/MILK-A799A3/2020
England/MILK-A79994/2020
England/MILK-A799C1/2020
England/MILK-A7CA25/2020
England/MILK-A79A19/2020
England/MILK-A79A55/2020
England/MILK-A79A0A/2020
England/MILK-A79A28/2020
England/MILK-A799D0/2020
England/MILK-A7CAAD/2020
England/MILK-A799FE/2020
England/MILK-A799B2/2020
England/MILK-A79A73/2020
England/MILK-A79B07/2020
England/MILK-A79A91/2020
England/MILK-A79ABF/2020
England/MILK-A79A82/2020
England/MILK-A79B43/2020
England/MILK-A79ACE/2020
England/MILK-A79B25/2020
England/MILK-A79AFB/2020
England/MILK-A79AA0/2020
England/MILK-A79AEC/2020
England/MILK-A79B34/2020
England/MILK-A79BF8/2020
England/MILK-A79B61/2020
England/MILK-A79B70/2020
England/MILK-A79BDA/2020
England/MILK-A79BE9/2020
England/MILK-A79B8F/2020
England/MILK-A79B52/2020
England/MILK-A79CC8/2020
England/MILK-A79BBC/2020
England/MILK-A79CD7/2020
England/MILK-A79C7D/2020
England/MILK-A79CAA/2020
England/MILK-A79C31/2020
England/MILK-A79CE6/2020
England/MILK-A79C13/2020
England/MILK-A79D2F/2020
England/MILK-A79C40/2020
England/MILK-A79C5F/2020
England/MILK-A79D89/2020
England/MILK-A79D01/2020
England/MILK-A79CF5/2020
England/MILK-A79D7A/2020
England/MILK-A79D98/2020
England/MILK-A79D4D/2020
England/MILK-A79E95/2020
England/MILK-A79DB6/2020
England/MILK-A79E86/2020
England/MILK-A79E59/2020
England/MILK-A79E1D/2020
England/MILK-A79E3B/2020
England/MILK-A79DF2/2020
England/MILK-A79DD4/2020
England/MILK-A79E77/2020
England/MILK-A79E0E/2020
England/MILK-A79E2C/2020
England/MILK-A79F65/2020
England/MILK-A79EFF/2020
England/MILK-A79EC2/2020
England/MILK-A79EE0/2020
England/MILK-A79F47/2020
England/MILK-A79F56/2020
England/MILK-A79EB3/2020
England/MILK-A79F38/2020
England/MILK-A79ED1/2020
England/MILK-A79F74/2020
England/MILK-A7A061/2020
England/MILK-A79FED/2020
England/MILK-A7A034/2020
England/MILK-A7A052/2020
England/MILK-A79FCF/2020
England/MILK-A7A016/2020
England/MILK-A7A007/2020
England/MILK-A79FFC/2020
England/MILK-A79FDE/2020
England/MILK-A79FB0/2020
England/MILK-A7A104/2020
England/MILK-A7A0CB/2020
England/MILK-A7A08F/2020
England/MILK-A7A131/2020
England/MILK-A7A09E/2020
England/MILK-A7A0E9/2020
England/MILK-A7A17D/2020
England/MILK-A7A113/2020
England/MILK-A7A1C8/2020
England/MILK-A7A18C/2020
England/MILK-A7A22F/2020
England/MILK-A7A16E/2020
England/MILK-A7A19B/2020
England/MILK-A7A0F8/2020
England/MILK-A7A1D7/2020
England/MILK-A7A1AA/2020
England/MILK-A7A1B9/2020
England/MILK-A7A140/2020
England/MILK-A7A24D/2020
England/MILK-A7A23E/2020
England/MILK-A7A32C/2020
England/MILK-A7A395/2020
England/MILK-A7A2C5/2020
England/MILK-A7A368/2020
England/MILK-A7A2B6/2020
England/MILK-A7A2D4/2020
England/MILK-A7A3A4/2020
England/MILK-A7A27A/2020
England/MILK-A7A386/2020
England/MILK-A7A298/2020
England/MILK-A7A2E3/2020
England/MILK-A7A2F2/2020
England/MILK-A7A3B3/2020
England/MILK-A7A447/2020
England/MILK-A7A3D1/2020
England/MILK-A7A34A/2020
England/MILK-A7A3E0/2020
England/MILK-A7A33B/2020
England/MILK-A7A359/2020
England/MILK-A7A3C2/2020
England/MILK-A7A40B/2020
England/MILK-A7A4DE/2020
England/MILK-A7A3FF/2020
England/MILK-A7A429/2020
England/MILK-A7A562/2020
England/MILK-A7A508/2020
England/MILK-A7A30E/2020
England/MILK-A7A517/2020
England/MILK-A7A5DB/2020
England/MILK-A7A5AE/2020
England/MILK-A7A526/2020
England/MILK-A7A5EA/2020
England/MILK-A7A632/2020
England/MILK-A7A8D2/2020
England/MILK-A7A614/2020
England/MILK-A7A8F0/2020
England/MILK-A7A720/2020
England/MILK-A7A69C/2020
England/MILK-A7A8C3/2020
England/MILK-A7A8E1/2020
England/MILK-A7A605/2020
England/MILK-A7ACB8/2020
England/MILK-A7ACA9/2020
England/MILK-A7ACC7/2020
England/MILK-A7A59F/2020
England/MILK-A7AC9A/2020
England/MILK-A7ACE5/2020
England/MILK-A7AD00/2020
England/MILK-A7AD4C/2020
England/ALDP-A6C9C1/2020
England/ALDP-A6C9EF/2020
England/ALDP-A6CA19/2020
England/ALDP-A6C9B2/2020
England/ALDP-A6C9FE/2020
England/ALDP-A6CA28/2020
England/ALDP-A6CA55/2020
England/ALDP-A6CACE/2020
England/ALDP-A6CA46/2020
England/ALDP-A6DE1C/2020
England/ALDP-A6DE2B/2020
England/ALDP-A6DDF1/2020
England/ALDP-A6DD5B/2020
England/ALDP-A6DDC4/2020
England/ALDP-A6DD6A/2020
England/ALDP-A6DD4C/2020
England/ALDP-A6DD79/2020
England/ALDP-A6DD97/2020
England/ALDP-A6DE0D/2020
England/ALDP-A6DDA6/2020
England/ALDP-A6E21F/2020
England/ALDP-A6E1A9/2020
England/ALDP-A6E24C/2020
England/ALDP-A6E3C1/2020
England/ALDP-A6E376/2020
England/ALDP-A6E2C4/2020
England/ALDP-A6E22E/2020
England/ALDP-A6E19A/2020
England/ALDP-A6E297/2020
England/ALDP-A6E30D/2020
England/ALDP-A6E349/2020
England/ALDP-A6E4A0/2020
England/ALDP-A6E2E2/2020
England/ALDP-A6E4DD/2020
England/ALDP-A6E288/2020
England/ALDP-A6E4BF/2020
England/ALDP-A6E31C/2020
England/ALDP-A6E3A3/2020
England/ALDP-A6E279/2020
England/ALDP-A6E5CB/2020
England/ALDP-A6E4EC/2020
England/ALDP-A6E59E/2020
England/ALDP-A6E5BC/2020
England/ALDP-A6E570/2020
England/ALDP-A6E5AD/2020
England/ALDP-A6E631/2020
England/ALDP-A6E6AA/2020
England/ALDP-A6EA9F/2020
England/ALDP-A6EAEA/2020
England/ALDP-A6E622/2020
England/ALDP-A6E5DA/2020
England/ALDP-A6E5E9/2020
England/ALDP-A6EADB/2020
England/ALDP-A6E68C/2020
England/ALDP-A6EB14/2020
England/ALDP-A6E640/2020
England/ALDP-A6E6F5/2020
England/ALDP-A6EB05/2020
England/ALDP-A6E65F/2020
England/ALDP-A6EB8D/2020
England/ALDP-A6EB23/2020
England/ALDP-A6EB50/2020
England/ALDP-A6EBAB/2020
England/ALDP-A6EB32/2020
England/ALDP-A6EBF6/2020
England/ALDP-A6EB7E/2020
England/ALDP-A6EC02/2020
England/ALDP-A6EBD8/2020
England/ALDP-A6EBBA/2020
England/ALDP-A6EDB4/2020
England/ALDP-A6EBE7/2020
England/ALDP-A6EDA5/2020
England/ALDP-A6EBC9/2020
England/ALDP-A6EC11/2020
England/ALDP-A6EC4E/2020
England/ALDP-A6EC7B/2020
England/ALDP-A6EC3F/2020
England/ALDP-A6EC5D/2020
England/ALDP-A6EDC3/2020
England/ALDP-A6ED96/2020
England/ALDP-A6EE2A/2020
England/ALDP-A6EE0C/2020
England/ALDP-A6EDD2/2020
England/ALDP-A6EE1B/2020
England/ALDP-A6EDE1/2020
England/ALDP-A6F15D/2020
England/ALDP-A6EE48/2020
England/ALDP-A6EE93/2020
England/ALDP-A6EE39/2020
England/ALDP-A6F014/2020
England/ALDP-A6EE57/2020
England/ALDP-A6F14E/2020
England/ALDP-A6F18A/2020
England/ALDP-A6F1B7/2020
England/ALDP-A6F30C/2020
England/ALDP-A6F31B/2020
England/ALDP-A6F269/2020
England/ALDP-A6F278/2020
England/ALDP-A6F2A5/2020
England/ALDP-A6F1D5/2020
England/ALDP-A6F296/2020
England/ALDP-A6F2F0/2020
England/ALDP-A6F22D/2020
England/ALDP-A6F2D2/2020
England/ALDP-A6F1C6/2020
England/ALDP-A6F199/2020
England/ALDP-A6F32A/2020
England/ALDP-A6F366/2020
England/ALDP-A6F393/2020
England/ALDP-A6F384/2020
England/ALDP-A6F81C/2020
England/ALDP-A6F76A/2020
England/ALDP-A6F7B5/2020
England/ALDP-A6F73D/2020
England/ALDP-A6F849/2020
England/ALDP-A6F7F1/2020
England/ALDP-A6F867/2020
England/ALDP-A6F876/2020
England/ALDP-A6F894/2020
England/ALDP-A6F8B2/2020
England/ALDP-A6F919/2020
England/ALDP-A6F339/2020
England/ALDP-A6F8D0/2020
England/ALDP-A6FABC/2020
England/ALDP-A6FA70/2020
England/ALDP-A6FB31/2020
England/ALDP-A6FB6E/2020
England/ALDP-A6F357/2020
England/ALDP-A6FACB/2020
England/ALDP-A6FA8F/2020
England/ALDP-A6FB22/2020
England/ALDP-A6F90A/2020
England/ALDP-A6FB5F/2020
England/ALDP-A6FB40/2020
England/ALDP-A6FB9B/2020
England/ALDP-A6FBD7/2020
England/ALDP-A6FBAA/2020
England/ALDP-A6FBB9/2020
England/ALDP-A6FB7D/2020
England/ALDP-A6FC89/2020
England/ALDP-A6FC5C/2020
England/ALDP-A6FCB6/2020
England/ALDP-A6FC98/2020
England/ALDP-A6FC4D/2020
England/ALDP-A6FCA7/2020
England/ALDP-A6F955/2020
England/ALDP-A6FBE6/2020
England/ALDP-A6FC10/2020
England/MILK-A796F7/2020
England/MILK-A79703/2020
England/MILK-A79A64/2020
England/MILK-A79B16/2020
England/MILK-A7A0DA/2020
England/MILK-A7976D/2020
England/MILK-A7A210/2020
England/MILK-A79D6B/2020
England/MILK-A7A553/2020
England/MILK-A79E68/2020
England/MILK-A79CB9/2020
England/MILK-A79D10/2020
England/MILK-A7A122/2020
England/MILK-A7A535/2020
England/MILK-A7A650/2020
England/ALDP-A6CA73/2020
England/ALDP-A6CA82/2020
England/ALDP-A6CADD/2020
England/ALDP-A6CAEC/2020
England/ALDP-A6C9D0/2020
England/ALDP-A6CABF/2020
England/ALDP-A6CA91/2020
England/ALDP-A6DD88/2020
England/ALDP-A6DDB5/2020
England/ALDP-A6E2B5/2020
England/ALDP-A6DD3D/2020
England/ALDP-A6E15E/2020
England/ALDP-A6DE3A/2020
England/ALDP-A6E2A6/2020
England/ALDP-A6E32B/2020
England/ALDP-A6E33A/2020
England/ALDP-A6E358/2020
England/ALDP-A6E367/2020
England/MILK-A7A641/2020
England/ALDP-A6E66E/2020
England/ALDP-A6E613/2020
England/ALDP-A6E2D3/2020
England/ALDP-A6E58F/2020
England/ALDP-A6E394/2020
England/ALDP-A6E4FB/2020
England/ALDP-A6E5F8/2020
England/ALDP-A6E604/2020
England/ALDP-A6E516/2020
England/ALDP-A6E3B2/2020
England/ALDP-A6E543/2020
England/ALDP-A6E385/2020
England/ALDP-A6E534/2020
England/ALDP-A6E6B9/2020
England/ALDP-A6E69B/2020
England/ALDP-A6E6C8/2020
England/ALDP-A6E67D/2020
England/ALDP-A6E6D7/2020
England/ALDP-A6EB9C/2020
England/ALDP-A6EAF9/2020
England/ALDP-A6EC8A/2020
England/ALDP-A6E552/2020
England/ALDP-A6EA44/2020
England/ALDP-A6ECB7/2020
England/ALDP-A6EC99/2020
England/ALDP-A6EC6C/2020
England/ALDP-A6EB41/2020
England/ALDP-A6EA17/2020
England/ALDP-A6ECA8/2020
England/ALDP-A6EC20/2020
England/ALDP-A6EEEE/2020
England/ALDP-A6E701/2020
England/ALDP-A6EDF0/2020
England/ALDP-A6EEB1/2020
England/ALDP-A6F23C/2020
England/ALDP-A6F287/2020
England/ALDP-A6F21E/2020
England/ALDP-A6F2C3/2020
England/ALDP-A6F2B4/2020
England/ALDP-A6F20F/2020
England/ALDP-A6F24B/2020
England/ALDP-A6F1E4/2020
England/ALDP-A6F1F3/2020
England/ALDP-A6F2E1/2020
England/ALDP-A6F375/2020
England/ALDP-A6EFAF/2020
England/ALDP-A6EB6F/2020
England/ALDP-A6F7E2/2020
England/ALDP-A6F885/2020
England/ALDP-A6F858/2020
England/ALDP-A6F83A/2020
England/ALDP-A6F946/2020
England/ALDP-A6FBF5/2020
England/ALDP-A6F8A3/2020
England/ALDP-A6F8FE/2020
England/ALDP-A6FB8C/2020
England/ALDP-A6F928/2020
England/ALDP-A6F964/2020
England/ALDP-A6F16C/2020
England/ALDP-A6F348/2020
England/ALDP-A6FC01/2020
England/ALDP-A6F8EF/2020
England/ALDP-A6FBC8/2020
England/ALDP-A6FC3E/2020
England/ALDP-A6FC6B/2020
England/ALDP-A6FC7A/2020
England/ALDP-A6FC2F/2020
England/MILK-A7B16D/2020
England/MILK-A7B112/2020
England/MILK-A7B0F7/2020
England/MILK-A7B1D6/2020
England/MILK-A7B21F/2020
England/MILK-A7B18B/2020
England/MILK-A7B4A0/2020
England/MILK-A7B4BF/2020
England/MILK-A7B473/2020
England/MILK-A7B464/2020
England/MILK-A7B507/2020
England/MILK-A7B789/2020
England/MILK-A7B631/2020
England/MILK-A7B73E/2020
England/MILK-A7B7C5/2020
England/MILK-A7B65F/2020
England/MILK-A7B710/2020
England/MILK-A7B80E/2020
England/MILK-A7B8D1/2020
England/MILK-A7B7F2/2020
England/MILK-A7B7D4/2020
England/MILK-A7B8A4/2020
England/MILK-A7B90B/2020
England/MILK-A7B82C/2020
England/MILK-A7BA80/2020
England/MILK-A7B9DE/2020
England/MILK-A7BA53/2020
England/MILK-A7B938/2020
England/MILK-A7B947/2020
England/MILK-A7B992/2020
Wales/MILK-A7B965/2020
England/MILK-A7BA71/2020
England/MILK-A7B9FC/2020
England/MILK-A7BCB7/2020
England/MILK-A7BA17/2020
England/MILK-A7BB23/2020
England/MILK-A7BAEA/2020
England/MILK-A7BBC9/2020
England/MILK-A7BBF6/2020
England/MILK-A7BB32/2020
England/MILK-A7BEA2/2020
England/MILK-A7BE1B/2020
England/MILK-A7BD96/2020
England/MILK-A7BD0F/2020
England/MILK-A7BEDF/2020
England/MILK-A7BD69/2020
England/MILK-A7BE2A/2020
England/MILK-A7BCF3/2020
England/MILK-A7BDB4/2020
England/MILK-A7BD5A/2020
England/MILK-A7BF90/2020
England/MILK-A7BF63/2020
England/MILK-A7BC8A/2020
England/MILK-A7BEEE/2020
England/MILK-A7BFDC/2020
England/MILK-A7C005/2020
England/MILK-A7BEFD/2020
England/MILK-A7BFFA/2020
England/MILK-A7BFAF/2020
England/MILK-A7BCD5/2020
England/MILK-A7C1A8/2020
England/MILK-A7C69A/2020
England/MILK-A7C5AC/2020
England/MILK-A7C120/2020
England/MILK-A7C18A/2020
England/MILK-A7BD4B/2020
England/MILK-A7C560/2020
England/MILK-A7C14E/2020
England/MILK-A7C533/2020
England/MILK-A7C524/2020
England/MILK-A7C867/2020
England/MILK-A7C83A/2020
England/MILK-A7CC10/2020
England/MILK-A7CC4D/2020
England/MILK-A7CB22/2020
England/MILK-A7CAE9/2020
England/MILK-A7CB13/2020
England/MILK-A7CC3E/2020
England/ALDP-A6E1C7/2020
England/MILK-A7CBC8/2020
England/MILK-A7BF36/2020
England/ALDP-A6E18B/2020
England/ALDP-A6E482/2020
England/ALDP-A6E455/2020
England/ALDP-A6E974/2020
England/ALDP-A6E1B8/2020
England/ALDP-A6E8A4/2020
England/ALDP-A6E9DE/2020
England/ALDP-A6E789/2020
England/ALDP-A6EF54/2020
England/ALDP-A6F551/2020
England/ALDP-A6EAAE/2020
England/ALDP-A6F67C/2020
England/ALDP-A6EF72/2020
England/ALDP-A6ECD5/2020
England/ALDP-A6F3B1/2020
England/ALDP-A6E9FC/2020
England/ALDP-A6ED1E/2020
England/ALDP-A6F005/2020
England/ALDP-A6EFDC/2020
England/ALDP-A700B6/2020
England/ALDP-A702FC/2020
England/ALDP-A70371/2020
England/ALDP-A70308/2020
England/ALDP-A70335/2020
England/ALDP-A70775/2020
England/ALDP-A70414/2020
England/ALDP-A70502/2020
England/MILK-A7B15E/2020
England/MILK-A7B1F4/2020
England/MILK-A7B121/2020
England/MILK-A7B1C7/2020
England/MILK-A7B1B8/2020
England/MILK-A7B22E/2020
England/MILK-A7B17C/2020
England/MILK-A7B1E5/2020
England/MILK-A7B4DD/2020
England/MILK-A7B4EC/2020
England/MILK-A7B482/2020
England/MILK-A7B446/2020
England/MILK-A7B455/2020
England/MILK-A7B4CE/2020
England/MILK-A7B534/2020
England/MILK-A7B516/2020
England/MILK-A7B4FB/2020
England/MILK-A7B525/2020
England/MILK-A7B570/2020
England/MILK-A7B561/2020
England/MILK-A7B5F8/2020
England/MILK-A7B543/2020
England/MILK-A7B622/2020
England/MILK-A7B604/2020
England/MILK-A7B640/2020
England/MILK-A7B5E9/2020
England/MILK-A7B68C/2020
England/MILK-A7B6AA/2020
England/MILK-A7B67D/2020
England/MILK-A7B66E/2020
England/MILK-A7B69B/2020
England/MILK-A7B6B9/2020
England/MILK-A7B75C/2020
England/MILK-A7B72F/2020
England/MILK-A7B6F5/2020
England/MILK-A7B6D7/2020
England/MILK-A7B6C8/2020
England/MILK-A7B77A/2020
England/MILK-A7B7E3/2020
England/MILK-A7B76B/2020
England/MILK-A7B701/2020
England/MILK-A7B6E6/2020
England/MILK-A7B83B/2020
England/MILK-A7B798/2020
England/MILK-A7B81D/2020
England/MILK-A7B84A/2020
England/MILK-A7B8C2/2020
England/MILK-A7B8B3/2020
England/MILK-A7B877/2020
England/MILK-A7B895/2020
England/MILK-A7B974/2020
England/MILK-A7BA35/2020
England/MILK-A7BA44/2020
England/MILK-A7B9CF/2020
England/MILK-A7B9B0/2020
England/MILK-A7B91A/2020
England/MILK-A7B929/2020
England/MILK-A7BA08/2020
England/MILK-A7B8FF/2020
England/MILK-A7B956/2020
England/MILK-A7BA26/2020
England/MILK-A7BA9F/2020
England/MILK-A7BAAE/2020
England/MILK-A7B859/2020
England/MILK-A7BA62/2020
England/MILK-A7BC11/2020
England/MILK-A7B868/2020
England/MILK-A7BC02/2020
England/MILK-A7BBE7/2020
England/MILK-A7BB8D/2020
England/MILK-A7BACC/2020
England/MILK-A7BBBA/2020
England/MILK-A7BB9C/2020
England/MILK-A7BB14/2020
England/MILK-A7BB50/2020
England/MILK-A7BAF9/2020
England/MILK-A7BABD/2020
England/MILK-A7BADB/2020
England/MILK-A7BB6F/2020
England/MILK-A7BBAB/2020
England/MILK-A7BC5D/2020
England/MILK-A7BC3F/2020
England/MILK-A7BC4E/2020
England/MILK-A7BC20/2020
England/MILK-A7BC6C/2020
England/MILK-A7BCE4/2020
England/MILK-A7BD3C/2020
England/MILK-A7BBD8/2020
England/MILK-A7BC7B/2020
England/MILK-A7BC99/2020
England/MILK-A7BD2D/2020
England/MILK-A7BD1E/2020
England/MILK-A7BE57/2020
England/MILK-A7BE39/2020
England/MILK-A7BDE1/2020
England/MILK-A7BDA5/2020
England/MILK-A7BDF0/2020
England/MILK-A7BE66/2020
England/MILK-A7BEB1/2020
England/MILK-A7BF09/2020
England/MILK-A7BE75/2020
England/MILK-A7BDC3/2020
England/MILK-A7BD87/2020
England/MILK-A7BEC0/2020
England/MILK-A7BFCD/2020
England/MILK-A7BF27/2020
England/MILK-A7BFBE/2020
England/MILK-A7BF72/2020
England/MILK-A7BF45/2020
England/MILK-A7C199/2020
England/MILK-A7BF54/2020
England/MILK-A7C1B7/2020
England/MILK-A7C445/2020
England/MILK-A7C17B/2020
England/MILK-A7C4FA/2020
England/MILK-A7C4BE/2020
England/MILK-A7C16C/2020
England/MILK-A7C4DC/2020
England/MILK-A7C15D/2020
England/MILK-A7C13F/2020
England/MILK-A7BFEB/2020
England/MILK-A7C68B/2020
England/MILK-A7C67C/2020
England/MILK-A7C506/2020
England/MILK-A7C6D6/2020
England/MILK-A7C6A9/2020
England/MILK-A7C6C7/2020
England/MILK-A7C7B5/2020
England/MILK-A7C7D3/2020
England/MILK-A7C82B/2020
England/MILK-A7C8A3/2020
England/MILK-A7C849/2020
England/MILK-A7C481/2020
England/MILK-A7C8EF/2020
England/MILK-A7C1C6/2020
England/MILK-A7C8D0/2020
England/MILK-A7C894/2020
England/MILK-A7C8B2/2020
England/MILK-A7C858/2020
England/MILK-A7C8FE/2020
England/MILK-A7C876/2020
England/MILK-A7C885/2020
England/MILK-A7C937/2020
England/MILK-A7C928/2020
England/MILK-A7C919/2020
England/MILK-A7CBE6/2020
England/MILK-A7CACB/2020
England/MILK-A7CBB9/2020
England/MILK-A7CB9B/2020
England/MILK-A7CABC/2020
England/MILK-A7CB04/2020
England/MILK-A7CA9E/2020
England/MILK-A7CC01/2020
England/MILK-A7CC2F/2020
England/ALDP-A6E1D6/2020
England/ALDP-A6E17C/2020
England/ALDP-A6E1E5/2020
England/ALDP-A6E1F4/2020
England/ALDP-A6E419/2020
England/ALDP-A6E446/2020
England/ALDP-A6E3D0/2020
England/ALDP-A6E25B/2020
England/ALDP-A6E40A/2020
England/ALDP-A6E200/2020
England/ALDP-A6E3FE/2020
England/ALDP-A6E23D/2020
England/ALDP-A6E72F/2020
England/ALDP-A6E428/2020
England/ALDP-A6E491/2020
England/ALDP-A6E75C/2020
England/ALDP-A6E464/2020
England/ALDP-A6E74D/2020
England/ALDP-A6E4CE/2020
England/ALDP-A6E561/2020
England/ALDP-A6E507/2020
England/ALDP-A6E76B/2020
England/ALDP-A6E7C5/2020
England/ALDP-A6E7E3/2020
England/ALDP-A6E77A/2020
England/ALDP-A6E7B6/2020
England/ALDP-A6E7D4/2020
England/ALDP-A6E7A7/2020
England/ALDP-A6E80E/2020
England/ALDP-A6E877/2020
England/ALDP-A6E8FF/2020
England/ALDP-A6E81D/2020
England/ALDP-A6E886/2020
England/ALDP-A6E82C/2020
England/ALDP-A6E895/2020
England/ALDP-A6E525/2020
England/ALDP-A6E91A/2020
England/ALDP-A6E8D1/2020
England/ALDP-A6E84A/2020
England/ALDP-A6E859/2020
England/ALDP-A6E8E0/2020
England/ALDP-A6E83B/2020
England/ALDP-A6E992/2020
England/ALDP-A6E929/2020
England/ALDP-A6E9A1/2020
England/ALDP-A6E983/2020
England/ALDP-A6E965/2020
England/ALDP-A6E956/2020
England/ALDP-A6E947/2020
England/ALDP-A6ED3C/2020
England/ALDP-A6ED0F/2020
England/ALDP-A6E9B0/2020
England/ALDP-A6EA53/2020
England/ALDP-A6ED2D/2020
England/ALDP-A6ECF3/2020
England/ALDP-A6EA80/2020
England/ALDP-A6EABD/2020
England/ALDP-A6EA26/2020
England/ALDP-A6EACC/2020
England/ALDP-A6ECE4/2020
England/ALDP-A6EF63/2020
England/ALDP-A6EF90/2020
England/ALDP-A6EF36/2020
England/ALDP-A6ED78/2020
England/ALDP-A6ED69/2020
England/ALDP-A6ED4B/2020
England/ALDP-A6ED5A/2020
England/ALDP-A6ED87/2020
England/ALDP-A6EF81/2020
England/ALDP-A6F023/2020
England/ALDP-A6EFCD/2020
England/ALDP-A6EFFA/2020
England/ALDP-A6F041/2020
England/ALDP-A6EFBE/2020
England/ALDP-A6F050/2020
England/ALDP-A6EFEB/2020
England/ALDP-A6F1A8/2020
England/ALDP-A6F427/2020
England/ALDP-A6F25A/2020
England/ALDP-A6F5F7/2020
England/ALDP-A6F630/2020
England/ALDP-A6F64F/2020
England/ALDP-A6F65E/2020
England/ALDP-A6F621/2020
England/ALDP-A6F612/2020
England/ALDP-A6F603/2020
England/ALDP-A6F5BB/2020
England/ALDP-A6F68B/2020
England/ALDP-A6F6B8/2020
England/ALDP-A6F69A/2020
England/ALDP-A6F66D/2020
England/ALDP-A6F6E5/2020
England/ALDP-A6FA07/2020
England/ALDP-A6F9A0/2020
England/ALDP-A6F9DD/2020
England/ALDP-A70292/2020
England/ALDP-A6FA43/2020
England/ALDP-A702A1/2020
England/ALDP-A703BD/2020
England/ALDP-A70380/2020
England/ALDP-A702ED/2020
England/ALDP-A702DE/2020
England/ALDP-A6F560/2020
England/ALDP-A70317/2020
England/ALDP-A70423/2020
England/ALDP-A70344/2020
England/ALDP-A702B0/2020
England/ALDP-A703DB/2020
England/ALDP-A70353/2020
England/ALDP-A703CC/2020
England/ALDP-A6F6D6/2020
England/ALDP-A7039F/2020
England/ALDP-A70326/2020
England/ALDP-A702CF/2020
England/ALDP-A70362/2020
England/ALDP-A704E7/2020
England/ALDP-A704F6/2020
England/ALDP-A704C9/2020
England/ALDP-A70450/2020
England/ALDP-A704D8/2020
England/ALDP-A7049C/2020
England/ALDP-A70441/2020
England/ALDP-A704BA/2020
England/ALDP-A70520/2020
England/ALDP-A705A8/2020
England/ALDP-A7046F/2020
England/ALDP-A70599/2020
England/ALDP-A7058A/2020
England/ALDP-A705F3/2020
England/ALDP-A70511/2020
England/ALDP-A705C6/2020
England/ALDP-A705B7/2020
England/ALDP-A7064B/2020
England/ALDP-A70696/2020
England/ALDP-A7055D/2020
England/ALDP-A7063C/2020
England/ALDP-A7065A/2020
England/ALDP-A70669/2020
England/ALDP-A7062D/2020
England/ALDP-A7061E/2020
England/ALDP-A70687/2020
England/ALDP-A706E1/2020
England/ALDP-A706A5/2020
England/ALDP-A70678/2020
England/ALDP-A70757/2020
England/ALDP-A7048D/2020
England/ALDP-A7070C/2020
England/ALDP-A7071B/2020
England/ALDP-A6C32D/2020
England/ALDP-A706D2/2020
England/ALDP-A706C3/2020
England/ALDP-A70748/2020
England/ALDP-A6C3B4/2020
England/ALDP-A6C3C3/2020
England/ALDP-A7056C/2020
England/ALDP-A6C34B/2020
England/ALDP-A6C369/2020
England/ALDP-A6C33C/2020
England/ALDP-A6C387/2020
England/ALDP-A6C527/2020
England/ALDP-A6C536/2020
England/ALDP-A6C572/2020
England/ALDP-A70739/2020
England/ALDP-A6C5AF/2020
England/ALDP-A6C615/2020
England/ALDP-A6C581/2020
England/ALDP-A6C6D9/2020
England/ALDP-A6C5CD/2020
England/ALDP-A6C660/2020
England/ALDP-A706F0/2020
England/ALDP-A6C642/2020
England/ALDP-A6C590/2020
England/ALDP-A6C624/2020
England/ALDP-A6C5BE/2020
England/ALDP-A6C8C4/2020
England/ALDP-A6C6E8/2020
England/ALDP-A6C8B5/2020
England/ALDP-A6C888/2020
England/ALDP-A6C897/2020
England/ALDP-A6C91C/2020
England/ALDP-A6C6F7/2020
England/ALDP-A6CB25/2020
England/ALDP-A6CB43/2020
England/ALDP-A6C8E2/2020
England/ALDP-A6C8D3/2020
England/ALDP-A6C8F1/2020
England/ALDP-A6CB07/2020
England/ALDP-A6CB61/2020
England/ALDP-A6CBCB/2020
England/ALDP-A6CB8F/2020
England/ALDP-A6CDA7/2020
England/ALDP-A6CD7A/2020
England/ALDP-A6CDE3/2020
Wales/ALDP-A6CE68/2020
England/ALDP-A6CDC5/2020
England/ALDP-A6CE2C/2020
England/ALDP-A6CE4A/2020
England/ALDP-A6CE59/2020
England/ALDP-A6CE0E/2020
England/ALDP-A6CE86/2020
England/ALDP-A6CE3B/2020
England/ALDP-A6CE1D/2020
England/ALDP-A6CDB6/2020
England/ALDP-A6D33B/2020
England/ALDP-A6D34A/2020
England/ALDP-A6D3C2/2020
England/ALDP-A6D41A/2020
England/ALDP-A6D3E0/2020
England/ALDP-A6D359/2020
England/ALDP-A6D3B3/2020
England/ALDP-A6D429/2020
England/ALDP-A6D368/2020
England/ALDP-A6D6C9/2020
England/ALDP-A6D3FF/2020
England/ALDP-A6D4CF/2020
England/ALDP-A6D6BA/2020
England/ALDP-A6D483/2020
England/ALDP-A6D474/2020
England/ALDP-A6D4ED/2020
England/ALDP-A6D465/2020
England/ALDP-A6D74E/2020
England/ALDP-A6D75D/2020
England/ALDP-A6D76C/2020
England/ALDP-A6D720/2020
England/ALDP-A6D6D8/2020
England/ALDP-A6D702/2020
England/ALDP-A6D7B7/2020
England/ALDP-A6D7E4/2020
England/ALDP-A6D6F6/2020
England/ALDP-A6D799/2020
England/ALDP-A6E3EF/2020
England/ALDP-A6E16D/2020
England/ALDP-A6E26A/2020
England/ALDP-A6D508/2020
England/ALDP-A6E8B3/2020
England/ALDP-A6E9CF/2020
England/ALDP-A6D7F3/2020
England/ALDP-A6E90B/2020
England/ALDP-A6E437/2020
England/ALDP-A6E798/2020
England/ALDP-A6E73E/2020
England/ALDP-A6E868/2020
England/ALDP-A6E710/2020
England/ALDP-A6E938/2020
England/ALDP-A6E8C2/2020
England/ALDP-A6EA08/2020
England/ALDP-A6E473/2020
England/ALDP-A6D77B/2020
England/ALDP-A6EF27/2020
England/ALDP-A6EF45/2020
England/ALDP-A6EA35/2020
England/ALDP-A6E9ED/2020
England/ALDP-A6EA62/2020
England/ALDP-A6EA71/2020
England/ALDP-A6F032/2020
England/ALDP-A6F57F/2020
England/ALDP-A6F5AC/2020
England/ALDP-A6F58E/2020
England/ALDP-A6F3FD/2020
England/ALDP-A6F17B/2020
England/ALDP-A6F409/2020
England/ALDP-A6F59D/2020
England/ALDP-A6FA9E/2020
England/ALDP-A6F6A9/2020
England/ALDP-A6FA25/2020
England/ALDP-A6FAF8/2020
England/ALDP-A6F5D9/2020
England/ALDP-A6FAE9/2020
England/ALDP-A6FADA/2020
England/ALDP-A6FFCC/2020
England/ALDP-A6FECF/2020
England/ALDP-A6FF44/2020
England/ALDP-A6FF26/2020
England/ALDP-A6FB13/2020
England/ALDP-A6FF71/2020
England/ALDP-A6FE1A/2020
England/ALDP-A6FEED/2020
England/ALDP-A6FE29/2020
England/ALDP-A6FF35/2020
England/ALDP-A6FF08/2020
England/ALDP-A70010/2020
England/ALDP-A7005C/2020
England/ALDP-A6F5E8/2020
England/ALDP-A7002F/2020
England/ALDP-A7003E/2020
England/ALDP-A7006B/2020
England/ALDP-A700D4/2020
England/ALDP-A700C5/2020
England/ALDP-A70098/2020
England/ALDP-A701C2/2020
England/ALDP-A70256/2020
England/ALDP-A70229/2020
England/ALDP-A700F2/2020
England/ALDP-A7020B/2020
England/ALDP-A701D1/2020
England/ALDP-A701A4/2020
England/ALDP-A70238/2020
England/ALDP-A70195/2020
England/ALDP-A7010E/2020
England/ALDP-A7014A/2020
England/ALDP-A701FF/2020
England/ALDP-A70274/2020
England/ALDP-A7011D/2020
England/ALDP-A70405/2020
England/ALDP-A70283/2020
England/ALDP-A70432/2020
England/ALDP-A703EA/2020
England/ALDP-A7060F/2020
England/ALDP-A707EE/2020
England/ALDP-A707A2/2020
England/ALDP-A70793/2020
England/ALDP-A7007A/2020
England/ALDP-A705D5/2020
England/ALDP-A707DF/2020
England/ALDP-A707FD/2020
England/ALDP-A7053F/2020
England/ALDP-A704AB/2020
England/ALDP-A7072A/2020
England/ALDP-A707B1/2020
England/ALDP-A70854/2020
England/ALDP-A70872/2020
England/ALDP-A6C3A5/2020
England/ALDP-A6C396/2020
England/ALDP-A6C35A/2020
England/ALDP-A6C378/2020
England/ALDP-A705E4/2020
England/ALDP-A6C4FD/2020
England/ALDP-A703AE/2020
England/ALDP-A6C554/2020
England/ALDP-A6C518/2020
England/ALDP-A6C5DC/2020
England/ALDP-A6C5EB/2020
England/ALDP-A6C509/2020
England/ALDP-A6C563/2020
England/ALDP-A6C633/2020
England/ALDP-A6C67F/2020
England/ALDP-A6C68E/2020
England/ALDP-A6C730/2020
England/ALDP-A6C651/2020
England/ALDP-A6C606/2020
England/ALDP-A6C69D/2020
England/ALDP-A6C6AC/2020
England/ALDP-A6C6CA/2020
England/ALDP-A6C6BB/2020
England/ALDP-A6C7C7/2020
England/ALDP-A6C800/2020
England/ALDP-A70836/2020
England/ALDP-A6C84C/2020
England/ALDP-A6C90D/2020
England/ALDP-A6C85B/2020
England/ALDP-A6C86A/2020
England/ALDP-A6C75E/2020
England/ALDP-A6CBBC/2020
England/ALDP-A6CB9E/2020
England/ALDP-A6C879/2020
England/ALDP-A6CB34/2020
England/ALDP-A6C8A6/2020
England/ALDP-A6CD89/2020
England/ALDP-A6CD98/2020
England/ALDP-A6CD6B/2020
England/ALDP-A6CDF2/2020
England/ALDP-A6CEA4/2020
England/ALDP-A6CE95/2020
England/ALDP-A6CEC2/2020
England/ALDP-A6CDD4/2020
England/ALDP-A6CEB3/2020
England/ALDP-A6D31D/2020
England/ALDP-A6D377/2020
England/ALDP-A6D3D1/2020
England/ALDP-A6D3A4/2020
England/ALDP-A6D395/2020
England/ALDP-A6D386/2020
England/ALDP-A6D40B/2020
England/ALDP-A6D526/2020
England/ALDP-A6D4FC/2020
England/ALDP-A6D544/2020
England/ALDP-A6D535/2020
England/ALDP-A6D4B0/2020
England/ALDP-A6D4A1/2020
England/ALDP-A6D438/2020
England/ALDP-A6D456/2020
England/ALDP-A6D73F/2020
England/ALDP-A6D711/2020
England/ALDP-A6D7D5/2020
England/ALDP-A6D7C6/2020
England/ALDP-A6D78A/2020
England/ALDP-A6D7A8/2020
England/ALDP-A6FE47/2020
England/ALDP-A6FE38/2020
England/ALDP-A6FB04/2020
England/ALDP-A6FE92/2020
England/ALDP-A6FE65/2020
England/ALDP-A6FE74/2020
England/ALDP-A6FE56/2020
England/ALDP-A6FF53/2020
England/ALDP-A6D492/2020
England/ALDP-A6FEFC/2020
England/ALDP-A6FE83/2020
England/ALDP-A6FEDE/2020
England/ALDP-A6FFAE/2020
England/ALDP-A6FFBD/2020
England/ALDP-A6FEA1/2020
England/ALDP-A6FFDB/2020
England/ALDP-A70159/2020
England/ALDP-A6FF17/2020
England/ALDP-A70177/2020
England/ALDP-A70089/2020
England/ALDP-A7012C/2020
England/ALDP-A6FFF9/2020
England/ALDP-A7004D/2020
England/ALDP-A70001/2020
England/ALDP-A6FFEA/2020
England/ALDP-A7013B/2020
England/ALDP-A700A7/2020
England/ALDP-A701B3/2020
England/ALDP-A70809/2020
England/ALDP-A707C0/2020
England/ALDP-A70818/2020
England/ALDP-A701E0/2020
England/ALDP-A7021A/2020
England/ALDP-A6FF80/2020
England/ALDP-A70265/2020
England/ALDP-A70247/2020
England/ALDP-A70784/2020
England/ALDP-A6FF62/2020
England/ALDP-A6FF9F/2020
England/ALDP-A70186/2020
England/ALDP-A70827/2020
England/CAMC-A810C1/2020
England/ALDP-A70863/2020
England/CAMC-A8153B/2020
England/QEUH-A8B3BF/2020
England/QEUH-A8B416/2020
England/MILK-AC7FC2/2020
England/QEUH-A8B49E/2020
England/QEUH-A8B425/2020
England/QEUH-A8B531/2020
England/QEUH-A8B926/2020
England/QEUH-A8B980/2020
England/QEUH-A8BA6F/2020
England/QEUH-A8BAAB/2020
England/QEUH-A8BB8A/2020
England/QEUH-A8BBA8/2020
England/QEUH-A8BC87/2020
England/QEUH-A8BFD9/2020
England/QEUH-A8C785/2020
England/QEUH-A8BFF7/2020
England/QEUH-A8B759/2020
England/QEUH-A8BB7B/2020
England/QEUH-A8B70E/2020
England/QEUH-A8BDDF/2020
England/QEUH-A8BFAC/2020
England/QEUH-A8BDA2/2020
England/QEUH-A8BF8E/2020
England/QEUH-A8B698/2020
England/QEUH-A8BE54/2020
England/QEUH-A8BE72/2020
England/QEUH-A8C7A3/2020
Scotland/QEUH-A8BEDC/2020
England/QEUH-A8C952/2020
England/CAMC-B2096E/2020
England/ALDP-B50C02/2020
England/QEUH-A8C196/2020
England/QEUH-A8BB3F/2020
Scotland/QEUH-A8B2C1/2020
Scotland/QEUH-A8B8A1/2020
England/MILK-A7A15F/2020
England/CAMC-A8152C/2020
USA/MA-CDC-4227105-001/2020
MEX/CMX-168/2020
USA/TG954899/2020
USA/TG954909/2020
USA/TG1047060/2020
USA/TG954918/2020
USA/TG955663/2020
USA/TG955675/2020
USA/TG955055/2020
USA/TG954971/2020
USA/TG955241/2020
USA/TG955231/2020
USA/TG955300/2020
USA/TG955260/2020
USA/TG955301/2020
USA/TG955331/2020
USA/TG959757/2020
USA/TG955379/2020
USA/TG959759/2020
USA/TG960180/2020
USA/TG959808/2020
USA/TG960215/2020
USA/TG960216/2020
USA/TG960228/2020
USA/SEARCH-8843/2020
KEN/C64717/2020
KEN/C64725/2020
KEN/C64733/2020
KEN/C64730/2020
KEN/C64737/2020
KEN/C64739/2020
KEN/C64736/2020
KEN/C64740/2020
KEN/C64742/2020
KEN/C64744/2020
KEN/C64747/2020
KEN/C64746/2020
KEN/C64749/2020
KEN/C64748/2020
KEN/C64750/2020
KEN/C64752/2020
USA/hCov_19_USA_ID_IVREF_668814_2020/2020
KEN/C64753/2020
USA/hCov_19_USA_ID_IVREF_668961_2020/2020
USA/hCov_19_USA_ID_IVREF_668840_2020/2020
USA/hCov_19_USA_ID_IVREF_668964_2020/2020
USA/hCov_19_USA_ID_IVREF_669123_2020/2020
USA/hCov_19_USA_ID_IVREF_669129_2020/2020
USA/hCov_19_USA_ID_IVREF_669126_2020/2020
Switzerland/VD-ETHZ-321504/2020
Iceland/3783/2020
Iceland/4652/2020
Iceland/4646/2020
Iceland/4645/2020
Iceland/4700/2020
Iceland/4722/2020
Iceland/4835/2020
Iceland/4890/2020
Iceland/4915/2020
Iceland/5441/2020
Iceland/5439/2020
Iceland/5440/2020
Iceland/5509/2020
Iceland/5679/2020
Iceland/5499/2020
Iceland/5684/2020
Iceland/5695/2020
Iceland/5699/2020
Iceland/5713/2020
Iceland/5717/2020
Iceland/5718/2020
Iceland/5715/2020
Iceland/5712/2020
Iceland/5714/2020
Iceland/5719/2020
Iceland/5720/2020
Iceland/5721/2020
Iceland/5716/2020
Iceland/5767/2020
Iceland/5852/2020
Iceland/5732/2020
Iceland/5851/2020
Iceland/5862/2020
Iceland/5868/2020
Iceland/5875/2020
Iceland/5972/2020
Iceland/5872/2020
Iceland/5973/2020
Iceland/5980/2020
Iceland/5974/2020
Iceland/5981/2020
Iceland/5976/2020
Iceland/5978/2020
Iceland/5979/2020
Iceland/6219/2020
Iceland/6217/2020
Iceland/6216/2020
Iceland/6218/2020
Iceland/6221/2020
Iceland/6223/2020
Iceland/6224/2020
Iceland/6222/2020
Iceland/6680/2020
Iceland/6422/2020
Switzerland/VD-CHUV-GEN2339/2020
Switzerland/BS-UHB-42486079/2020
Switzerland/BS-UHB-42485976/2020
Switzerland/BS-UHB-42485637/2020
Switzerland/VD-42485796/2020
Switzerland/BS-UHB-42485957/2020
Switzerland/BS-UHB-42486097/2020
Switzerland/BL-UHB-42486167/2020
Switzerland/BS-UHB-42486548/2020
Switzerland/BS-UHB-42486892/2020
Estonia/Cov1450/2020
Switzerland/SO-42487007/2020
Switzerland/BS-UHB-65262860/2020
Switzerland/BS-UHB-42486782/2020
Switzerland/BS-UHB-42486681/2020
Switzerland/BS-UHB-42486961/2020
Switzerland/BS-UHB-42486209/2020
Switzerland/BS-UHB-42486870/2020
Switzerland/BS-UHB-42486955/2020
Switzerland/SO-42487067/2020
Switzerland/BL-UHB-42487049/2020
Switzerland/BS-UHB-42486299/2020
Switzerland/BS-UHB-42486437/2020
Switzerland/BS-UHB-42485979/2020
Switzerland/BS-UHB-42486648/2020
Switzerland/BS-UHB-42486550/2020
Switzerland/BS-UHB-42486598/2020
Switzerland/BS-UHB-42486575/2020
Switzerland/BS-UHB-42486571/2020
Switzerland/BS-UHB-42486568/2020
Switzerland/BS-UHB-42486823/2020
Switzerland/BS-UHB-42486635/2020
Switzerland/BS-UHB-42486463/2020
Switzerland/BS-UHB-42485826/2020
USA/CA-UCSC-473/2020
Switzerland/VD-CHUV-GEN2323/2020
Switzerland/VD-CHUV-GEN2317/2020
Switzerland/VD-CHUV-GEN2329/2020
Switzerland/VD-CHUV-GEN2322/2020
Switzerland/VD-CHUV-GEN2331/2020
Switzerland/VD-CHUV-GEN2326/2020
Switzerland/VD-CHUV-GEN2328/2020
Switzerland/VD-CHUV-GEN2324/2020
Switzerland/VD-CHUV-GEN2316/2020
Switzerland/VD-CHUV-GEN2325/2020
Switzerland/VD-CHUV-GEN2318/2020
Switzerland/VD-CHUV-GEN2343/2020
Switzerland/VD-CHUV-GEN2346/2020
Switzerland/VD-CHUV-GEN2342/2020
Switzerland/VD-CHUV-GEN2341/2020
Switzerland/VD-CHUV-GEN2338/2020
Switzerland/VD-CHUV-GEN2340/2020
Switzerland/TI-SNRCI-265/2020
Switzerland/BE-SNRCI-83/2020
USA/MN-MDH-1883/2020
USA/MN-MDH-1920/2020
USA/MN-MDH-1919/2020
USA/MN-MDH-1918/2020
USA/MN-MDH-1917/2020
USA/MN-MDH-1899/2020
USA/MN-MDH-1916/2020
USA/UT-UPHL-201103647/2020
USA/MD-MDH-0319/2020
USA/MN-MDH-2003/2020
USA/MD-MDH-0338/2020
USA/CA-CZB-12805/2020
USA/CA-CZB-12871/2020
USA/CA-CZB-12872/2020
USA/MD-MDH-0343/2020
USA/MD-MDH-0341/2020
TUN/TUN_ADAGE_16-18212/2020
USA/MD-MDH-0339/2020
TUN/TUN_ADAGE_17-18245/2020
USA/MA-MGH-03253/2020
USA/FL-BPHL-2370/2020
USA/FL-BPHL-2369/2020
USA/FL-BPHL-2373/2020
USA/FL-BPHL-2374/2020
USA/FL-BPHL-2372/2020
USA/WA-S3259/2020
USA/MI-CDC-2-3713962/2020
USA/FL-QDX-3540/2020
USA/OK-QDX-3539/2020
USA/MI-QDX-3534/2020
USA/RI-Broad_RIDOH-00002/2020
USA/CA-CZB-14742/2020
USA/CA-CZB-14743/2020
USA/CA-CZB-14741/2020
USA/TX-QDX-4524/2020
USA/JDWU/2020
USA/JDWW/2020
USA/JDWY/2020
USA/JDXA/2020
USA/JDXB/2020
USA/JDWZ/2020
USA/JDXC/2020
USA/JDXD/2020
USA/JDXE/2020
USA/JDXF/2020
USA/MA-CDC-4010455-001/2020
USA/MA-CDC-4010450-001/2020
USA/UMW21670244/2020
USA/UMW21682465/2020
USA/UMW21682903/2020
USA/CA-CZB-27333/2020
USA/AZ-2668/2020
USA/AZ-2675/2020
USA/AZ-2676/2020
URY/1104_del4/2020
USA/AZ-2674/2020
USA/AZ-2669/2020
USA/AZ-2673/2020
USA/AZ-2672/2020
USA/AZ-2670/2020
USA/AZ-2679/2020
USA/AZ-2682/2020
USA/AZ-2678/2020
USA/AZ-2683/2020
USA/AZ-2677/2020
USA/CA-CHLA-PLM18573714/2020
USA/CA-CHLA-PLM02635846/2020
USA/CA-CHLA-PLM10750258/2020
USA/CA-CHLA-PLM57067822/2020
USA/CA-CHLA-PLM29476878/2020
USA/CA-CHLA-PLM18295856/2020
USA/CA-CHLA-PLM56655038/2020
USA/CA-CHLA-PLM81691107/2020
USA/CA-CHLA-PLM92765300/2020
USA/TG794324/2020
USA/TG794458/2020
USA/TG797819/2020
USA/TG794322/2020
USA/CA-CZB-14744/2020
USA/TG794342/2020
USA/TG797753/2020
USA/TG796466/2020
USA/TG797823/2020
USA/TG796472/2020
USA/TG794291/2020
USA/TG794390/2020
USA/TG794334/2020
USA/TG796435/2020
USA/TG796506/2020
USA/TG796480/2020
USA/TG794305/2020
USA/TG796606/2020
USA/TG796630/2020
USA/TG794398/2020
USA/TG794261/2020
USA/TG796512/2020
USA/TG796483/2020
USA/TG794279/2020
USA/TG794299/2020
USA/TG794451/2020
USA/TG794352/2020
USA/TG794377/2020
USA/TG794457/2020
USA/TG796469/2020
USA/TG794391/2020
USA/TG797818/2020
USA/TG796676/2020
USA/TG794262/2020
USA/TG794365/2020
USA/TG808466/2020
USA/TG908166/2020
USA/TG908173/2020
USA/TG908185/2020
USA/TG908186/2020
USA/TG908210/2020
USA/TG908222/2020
USA/TG908224/2020
USA/TG908241/2020
USA/TG908260/2020
USA/TG908261/2020
USA/TG908263/2020
USA/TG908269/2020
USA/TG908274/2020
USA/TG908292/2020
USA/TG920553/2020
USA/TG920561/2020
USA/TG920563/2020
USA/TG920574/2020
USA/TG920598/2020
USA/TG920606/2020
USA/TG920609/2020
USA/TG920610/2020
USA/TG927780/2020
USA/TG927652/2020
England/ALDP-A86D98/2020
England/ALDP-A86DE3/2020
England/ALDP-A86114/2020
England/ALDP-A86DB6/2020
England/ALDP-A86C40/2020
England/ALDP-A86E59/2020
England/ALDP-A86ED1/2020
England/ALDP-A86E1D/2020
England/ALDP-A87984/2020
England/ALDP-A87939/2020
England/ALDP-A86624/2020
England/ALDP-A865FA/2020
England/ALDP-A86C7D/2020
England/ALDP-A86CE6/2020
England/ALDP-A8667F/2020
England/ALDP-A86CD7/2020
England/ALDP-A86CAA/2020
England/ALDP-A86D01/2020
England/ALDP-A86CF5/2020
England/ALDP-A86E2C/2020
England/ALDP-A86E3B/2020
England/ALDP-A86DA7/2020
England/ALDP-A86E68/2020
England/ALDP-A86D89/2020
England/ALDP-A86E4A/2020
England/ALDP-A86DC5/2020
England/ALDP-A86D4D/2020
England/ALDP-A86DD4/2020
England/ALDP-A86E0E/2020
England/ALDP-A86DF2/2020
England/ALDP-A86D6B/2020
England/ALDP-A86D7A/2020
England/ALDP-A86E86/2020
England/ALDP-A86EC2/2020
England/ALDP-A86EB3/2020
England/ALDP-A86EA4/2020
England/ALDP-A876E7/2020
England/ALDP-A86EE0/2020
England/ALDP-A86E77/2020
England/ALDP-A8777B/2020
England/ALDP-A87711/2020
England/ALDP-A87957/2020
England/ALDP-A87948/2020
England/ALDP-A87966/2020
England/ALDP-A879FD/2020
England/ALDP-A87993/2020
England/ALDP-A879B1/2020
England/ALDP-A879EE/2020
England/ALDP-A879A2/2020
England/ALDP-A879C0/2020
England/ALDP-A87975/2020
England/MILK-A7A4B0/2020
England/MILK-A7ABF7/2020
England/MILK-A7AE67/2020
England/MILK-A7AE49/2020
England/MILK-A7AE2B/2020
England/MILK-A7A492/2020
England/MILK-A7A474/2020
England/ALDP-A8774E/2020
England/MILK-A7A4CF/2020
England/MILK-A7AB9D/2020
England/MILK-A7AB7F/2020
England/MILK-A7AB33/2020
England/MILK-A7ABCA/2020
England/MILK-A7AB42/2020
England/MILK-A7ABBB/2020
England/MILK-A7AB60/2020
England/MILK-A7ABD9/2020
England/MILK-A7AB51/2020
England/MILK-A7ABE8/2020
England/MILK-A7AC21/2020
England/MILK-A7AC30/2020
England/MILK-A7AC6D/2020
England/MILK-A7AC5E/2020
England/MILK-A7AC7C/2020
England/MILK-A7AC4F/2020
England/MILK-A7ADD3/2020
England/MILK-A7ADF1/2020
England/MILK-A7AE3A/2020
England/MILK-A7A483/2020
England/MILK-A7AB8E/2020
England/MILK-A7C779/2020
England/MILK-A7C76A/2020
England/MILK-A7C90A/2020
England/MILK-A7C955/2020
England/MILK-A7C7C4/2020
England/MILK-A7CC5C/2020
England/MILK-A7C7A6/2020
England/MILK-A7C9DD/2020
England/MILK-A7CA07/2020
England/MILK-A7CC7A/2020
England/MILK-A7C9BF/2020
England/MILK-A7CC98/2020
England/MILK-A7CCA7/2020
England/MILK-A7B5BC/2020
England/MILK-A7B5AD/2020
England/MILK-A7C81C/2020
England/MILK-A7C80D/2020
England/MILK-A7C788/2020
England/MILK-A7C7E2/2020
England/MILK-A7C797/2020
England/MILK-A7C75B/2020
England/MILK-A7C991/2020
England/MILK-A7C9CE/2020
England/MILK-A7C9A0/2020
England/MILK-A7C982/2020
England/MILK-A7C946/2020
England/MILK-A7C964/2020
England/MILK-A7CC6B/2020
England/MILK-A7CC89/2020
England/MILK-A7C9EC/2020
England/ALDP-A84C24/2020
England/ALDP-A84C42/2020
England/ALDP-A84C60/2020
England/ALDP-A84C7F/2020
England/ALDP-A84BFA/2020
England/ALDP-A84CE8/2020
England/ALDP-A84CBB/2020
England/ALDP-A84CCA/2020
England/ALDP-A84FFE/2020
England/ALDP-A85090/2020
England/ALDP-A85036/2020
England/ALDP-A85018/2020
England/ALDP-A850DC/2020
England/ALDP-A8524F/2020
England/ALDP-A85212/2020
England/ALDP-A8532E/2020
England/ALDP-A850FA/2020
England/ALDP-A852B8/2020
England/ALDP-A860DB/2020
England/ALDP-A8535B/2020
England/ALDP-A86026/2020
England/ALDP-A84C9D/2020
England/ALDP-A84C06/2020
England/ALDP-A84CD9/2020
England/ALDP-A84FC1/2020
England/ALDP-A8533D/2020
England/ALDP-A850CD/2020
England/ALDP-A850EB/2020
England/ALDP-A85045/2020
England/ALDP-A84FEF/2020
England/ALDP-A85081/2020
England/ALDP-A85063/2020
England/ALDP-A85009/2020
England/ALDP-A85054/2020
England/ALDP-A85142/2020
England/ALDP-A85221/2020
England/ALDP-A851CA/2020
England/ALDP-A8534C/2020
England/ALDP-A8525E/2020
England/ALDP-A85300/2020
England/ALDP-A8529A/2020
England/ALDP-A8528B/2020
England/ALDP-A8536A/2020
England/QEUH-A8B285/2020
England/QEUH-A9F488/2020
Northern_Ireland/ALDP-A8531F/2020
England/QEUH-A8B346/2020
England/ALDP-A85027/2020
England/QEUH-A8B328/2020
England/QEUH-A8B30A/2020
England/QEUH-A8B461/2020
England/QEUH-A8B470/2020
England/QEUH-A8B4AD/2020
England/QEUH-A8B434/2020
England/QEUH-A8B382/2020
England/QEUH-A8B48F/2020
England/QEUH-A8B540/2020
England/QEUH-A8B56E/2020
England/QEUH-A8B5D7/2020
England/QEUH-A8B57D/2020
England/QEUH-A8B4F8/2020
England/QEUH-A8B4E9/2020
England/QEUH-A8B5B9/2020
England/QEUH-A8B74A/2020
England/QEUH-A8B4BC/2020
England/QEUH-A8B71D/2020
England/QEUH-A8B5F5/2020
England/QEUH-A8B7B3/2020
England/QEUH-A8B66B/2020
England/QEUH-A8B64D/2020
England/QEUH-A8B67A/2020
England/QEUH-A8B953/2020
England/QEUH-A8B7E0/2020
England/QEUH-A8B8ED/2020
England/QEUH-A8B522/2020
England/QEUH-A8B892/2020
England/QEUH-A8B883/2020
England/QEUH-A8B9CC/2020
England/QEUH-A8BA32/2020
England/QEUH-A8BA23/2020
England/QEUH-A8B9BD/2020
England/QEUH-A8BA14/2020
England/QEUH-A8B99F/2020
England/QEUH-A8BA9C/2020
England/QEUH-A8BA50/2020
England/QEUH-A8BA05/2020
England/QEUH-A8BB20/2020
England/QEUH-A8BBF3/2020
England/QEUH-A8BC69/2020
England/QEUH-A8BD75/2020
England/QEUH-A8BD66/2020
England/QEUH-A8BDFD/2020
England/QEUH-A8BD1B/2020
England/QEUH-A8BCA5/2020
England/QEUH-A8BD57/2020
England/QEUH-A8BC96/2020
England/QEUH-A8BE45/2020
England/QEUH-A8BEBE/2020
England/QEUH-A8BE90/2020
England/QEUH-A8BF24/2020
England/QEUH-A8BE81/2020
England/QEUH-A8BE36/2020
England/QEUH-A8C14B/2020
England/QEUH-A8C06C/2020
England/QEUH-A8C178/2020
England/QEUH-A8C0C6/2020
England/QEUH-A8C257/2020
England/QEUH-A8C248/2020
England/QEUH-A8C1D2/2020
England/QEUH-A8C187/2020
England/QEUH-A8C13C/2020
England/QEUH-A8C828/2020
England/QEUH-A8C794/2020
England/QEUH-A8C7B2/2020
England/QEUH-A8C7D0/2020
England/QEUH-A8C837/2020
England/QEUH-A8C7C1/2020
England/QEUH-A8C7EF/2020
England/QEUH-A8C9DA/2020
England/QEUH-A8C819/2020
England/QEUH-A8C925/2020
England/QEUH-A8C8DD/2020
England/QEUH-A8C99E/2020
England/QEUH-A8C882/2020
England/QEUH-A8C916/2020
England/QEUH-A8C891/2020
England/QEUH-A8C8BF/2020
England/QEUH-A8C9E9/2020
England/QEUH-A8CA13/2020
England/QEUH-A8CA6E/2020
England/QEUH-A8CA04/2020
England/QEUH-A8C864/2020
England/QEUH-A8B373/2020
England/QEUH-A8B319/2020
England/QEUH-A8B63E/2020
England/QEUH-A8B7D1/2020
England/QEUH-A8B5C8/2020
England/QEUH-A8B601/2020
England/QEUH-A8B5E6/2020
England/QEUH-A8B513/2020
England/QEUH-A8C9CB/2020
England/QEUH-A8B5AA/2020
England/QEUH-A8B786/2020
England/QEUH-A8B4DA/2020
England/QEUH-A8B838/2020
England/QEUH-A8B610/2020
England/QEUH-A8BA41/2020
England/QEUH-A8BA8D/2020
England/QEUH-A8BAF6/2020
England/QEUH-A8B908/2020
England/QEUH-A8BAC9/2020
England/QEUH-A8B8B0/2020
England/QEUH-A8B917/2020
England/QEUH-A8BB11/2020
England/QEUH-A8BA7E/2020
England/QEUH-A8B971/2020
England/QEUH-A8BC4B/2020
England/QEUH-A8BCD2/2020
England/QEUH-A8B9EA/2020
England/QEUH-A8BD39/2020
England/QEUH-A8BE18/2020
England/QEUH-A8C08A/2020
England/QEUH-A8C05D/2020
England/QEUH-A8BE63/2020
England/QEUH-A8BECD/2020
England/QEUH-A8C04E/2020
England/QEUH-A8C1B4/2020
England/QEUH-A8C0B7/2020
England/QEUH-A8C80A/2020
England/QEUH-A8C934/2020
England/QEUH-A8C8CE/2020
England/QEUH-A8C943/2020
England/QEUH-A8C9F8/2020
England/QEUH-A8C961/2020
England/QEUH-A8CA40/2020
England/QEUH-A8C98F/2020
Wales/QEUH-A8BAE7/2020
Wales/QEUH-A8B9AE/2020
Wales/QEUH-A8B294/2020
Wales/QEUH-A8B59B/2020
Wales/QEUH-A8BAD8/2020
Wales/QEUH-A8B777/2020
Scotland/QEUH-A8B2A3/2020
Scotland/QEUH-A8BEFA/2020
Scotland/QEUH-A8BDEE/2020
Scotland/QEUH-A8BC0F/2020
Scotland/QEUH-A8B2D0/2020
England/QEUH-A8C873/2020
Scotland/QEUH-A8C0D5/2020
Scotland/QEUH-A8C12D/2020
Scotland/QEUH-A8BF33/2020
Scotland/QEUH-A8B267/2020
England/QEUH-A8C21B/2020
England/ALDP-A852C7/2020
NZL/20CV0434/2020
NZL/20CV0536/2020
NZL/20CV0435/2020
NZL/20CV0427/2020
JPN/JP_Hiro82808c/2020
USA/hCov_19_USA_ID_IVREF_669119_2020/2020
USA/hCov_19_USA_ID_IVREF_669397_2020/2020
USA/hCov_19_USA_ID_IVREF_669402_2020/2020
USA/hCov_19_USA_ID_IVREF_669416_2020/2020
USA/hCov_19_USA_ID_IVREF_669425_2020/2020
USA/hCov_19_USA_ID_IVREF_669447_2020/2020
USA/hCov_19_USA_ID_IVREF_669708_2020/2020
USA/hCov_19_USA_ID_IVREF_669709_2020/2020
USA/hCov_19_USA_ID_IVREF_669710_2020/2020
USA/hCov_19_USA_ID_IVREF_669711_2020/2020
USA/hCov_19_USA_ID_IVREF_669913_2020/2020
USA/hCov_19_USA_ID_IVREF_669964_2020/2020
Iceland/3150/2020
USA/hCov_19_USA_ID_IVREF_669965_2020/2020
Iceland/3148/2020
Iceland/3151/2020
Iceland/3408/2020
Iceland/3405/2020
Iceland/3406/2020
Iceland/3411/2020
Iceland/3412/2020
Iceland/3454/2020
Iceland/3660/2020
Iceland/3723/2020
Iceland/3730/2020
Iceland/3737/2020
Iceland/3732/2020
Iceland/3733/2020
Iceland/3735/2020
Iceland/3734/2020
Iceland/3742/2020
Iceland/3741/2020
Iceland/3745/2020
Iceland/3736/2020
Iceland/3781/2020
Iceland/3747/2020
Iceland/4072/2020
Iceland/4073/2020
Iceland/4079/2020
Iceland/4081/2020
Iceland/4076/2020
Iceland/4077/2020
Iceland/4078/2020
Iceland/4075/2020
Iceland/4080/2020
Iceland/4074/2020
Iceland/4219/2020
Iceland/4281/2020
Iceland/4442/2020
Iceland/4457/2020
Iceland/4480/2020
Iceland/5388/2020
Iceland/5391/2020
Iceland/5423/2020
Iceland/5425/2020
Iceland/5744/2020
Iceland/5960/2020
Iceland/5963/2020
Iceland/5966/2020
Iceland/5969/2020
Iceland/5964/2020
Iceland/5967/2020
Iceland/5968/2020
Iceland/6201/2020
Iceland/5965/2020
Iceland/6199/2020
Iceland/6200/2020
Iceland/6202/2020
Iceland/6205/2020
Iceland/6412/2020
Iceland/6411/2020
Iceland/6421/2020
Iceland/6419/2020
Iceland/6420/2020
Iceland/6456/2020
Iceland/6679/2020
Switzerland/BS-ETHZ-330014/2020
Switzerland/BS-ETHZ-330021/2020
Switzerland/BS-ETHZ-330020/2020
Switzerland/BE-ETHZ-330008/2020
Switzerland/BE-ETHZ-330006/2020
Switzerland/BE-ETHZ-330009/2020
Switzerland/BE-ETHZ-330011/2020
Switzerland/BE-ETHZ-330005/2020
Switzerland/BE-ETHZ-330010/2020
Switzerland/BE-ETHZ-330003/2020
Switzerland/BE-ETHZ-330012/2020
Switzerland/BE-ETHZ-330004/2020
Switzerland/BE-ETHZ-330013/2020
Switzerland/BE-ETHZ-330017/2020
Switzerland/BE-ETHZ-330016/2020
Switzerland/BE-ETHZ-330015/2020
Switzerland/BE-ETHZ-330018/2020
Switzerland/BE-ETHZ-330019/2020
Switzerland/BL-ETHZ-330007/2020
Estonia/Cov1550/2020
Estonia/Cov1521/2020
Estonia/Cov1504/2020
Switzerland/BS-UHB-42487943/2020
Switzerland/BS-UHB-42488532/2020
Switzerland/BS-UHB-42487931/2020
Switzerland/BS-UHB-42488680/2020
Switzerland/BS-UHB-42487978/2020
Switzerland/BS-UHB-42488719/2020
Switzerland/BS-UHB-42487868/2020
Switzerland/BS-UHB-42487902/2020
Switzerland/BL-UHB-42488662/2020
Switzerland/BS-UHB-42487828/2020
Switzerland/BS-UHB-42488600/2020
Switzerland/BL-UHB-42488903/2020
Switzerland/BS-UHB-42488113/2020
Switzerland/BS-UHB-42487777/2020
Switzerland/SO-UHB-42489126/2020
Switzerland/BS-UHB-42488095/2020
Switzerland/BL-UHB-42488906/2020
Estonia/Cov1513/2020
Switzerland/BS-UHB-42487818/2020
Switzerland/BS-UHB-42488541/2020
Switzerland/BS-UHB-42487900/2020
Switzerland/BL-UHB-42488058/2020
Switzerland/BL-UHB-42488904/2020
Switzerland/BS-UHB-42488160/2020
Switzerland/BS-UHB-42488365/2020
Switzerland/BL-UHB-42488381/2020
Switzerland/BS-UHB-42488602/2020
Switzerland/BS-UHB-42488040/2020
USA/MN-MDH-1884/2020
USA/MN-MDH-1885/2020
USA/MD-MDH-0303/2020
USA/MD-MDH-0304/2020
USA/MD-MDH-0305/2020
USA/MD-MDH-0306/2020
USA/MD-MDH-0307/2020
USA/MD-MDH-0308/2020
USA/MD-MDH-0309/2020
USA/MD-MDH-0310/2020
USA/MD-MDH-0311/2020
USA/MD-MDH-0313/2020
USA/MD-MDH-0314/2020
USA/MD-MDH-0312/2020
AUS/VIC16300/2020
USA/MD-MDH-0345/2020
USA/MD-MDH-0344/2020
USA/CA-CZB-12874/2020
USA/MD-MDH-0346/2020
USA/CA-CZB-12875/2020
USA/IL-UW-2076/2020
USA/WI-UW-2077/2020
USA/WI-UW-2081/2020
USA/NMDOH-2020426779/2020
USA/MO-QDX-3382/2020
USA/NJ-QDX-3388/2020
USA/WA-S3260/2020
BGD/GRBL_S10/2020
USA/CA-CZB-14600/2020
USA/CA-CZB-14158/2020
USA/CA-CZB-14157/2020
USA/CA-CZB-14156/2020
USA/UMW21690349/2020
USA/CA-CZB-14149/2020
USA/CA-CZB-14148/2020
USA/CA-CZB-33600/2020
USA/CA-LACPHL-AF01410/2020
USA/CA-LACPHL-AF01411/2020
USA/AZ-2684/2020
USA/AZ-2685/2020
USA/AZ-2691/2020
USA/AZ-2688/2020
USA/AZ-2692/2020
USA/AZ-2694/2020
USA/AZ-2689/2020
USA/AZ-2686/2020
USA/AZ-2693/2020
USA/AZ-2695/2020
USA/CA-CHLA-PLM12009248/2020
USA/CA-CHLA-PLM64560520/2020
USA/CA-CHLA-PLM94145653/2020
USA/MP-CDC-2-3831003/2020
USA/MP-CDC-2-3831102/2020
USA/MP-CDC-2-3831109/2020
USA/MP-CDC-2-3831114/2020
USA/TG908147/2020
USA/TG908205/2020
USA/TG908218/2020
USA/TG908231/2020
USA/TG908254/2020
USA/TG908289/2020
USA/TG908297/2020
USA/TG908305/2020
USA/TG908306/2020
USA/TG920540/2020
USA/TG920547/2020
USA/TG920552/2020
USA/TG920575/2020
USA/TG920597/2020
USA/TG927624/2020
USA/TG927689/2020
England/ALDP-A861E7/2020
England/ALDP-A861AB/2020
England/ALDP-A86299/2020
England/ALDP-A8634B/2020
England/ALDP-A8628A/2020
England/ALDP-A86536/2020
England/ALDP-A864B1/2020
England/ALDP-A86518/2020
England/ALDP-A86378/2020
England/ALDP-A86572/2020
England/ALDP-A86C9B/2020
England/ALDP-A86466/2020
England/ALDP-A86660/2020
England/ALDP-A864DF/2020
England/ALDP-A8641B/2020
England/ALDP-A8668E/2020
England/ALDP-A864A2/2020
England/ALDP-A86132/2020
England/ALDP-A86F38/2020
England/ALDP-A8726B/2020
England/ALDP-A86F1A/2020
England/ALDP-A87016/2020
England/ALDP-A87043/2020
England/ALDP-A87465/2020
England/ALDP-A86FA1/2020
England/ALDP-A862F3/2020
England/ALDP-A87061/2020
England/ALDP-A870DA/2020
England/ALDP-A872E3/2020
England/ALDP-A87025/2020
England/ALDP-A870BC/2020
England/ALDP-A871C8/2020
England/ALDP-A87007/2020
England/ALDP-A87377/2020
England/ALDP-A87492/2020
England/ALDP-A8717D/2020
England/ALDP-A871F5/2020
England/ALDP-A8791B/2020
England/ALDP-A87562/2020
England/ALDP-A877F3/2020
England/ALDP-A877C6/2020
England/ALDP-A87650/2020
England/ALDP-A877A8/2020
England/ALDP-A87571/2020
England/ALDP-A877D5/2020
England/ALDP-A87580/2020
England/ALDP-A87799/2020
England/ALDP-A87ABE/2020
England/ALDP-A87C4F/2020
England/ALDP-A87B9D/2020
England/ALDP-A87D97/2020
England/ALDP-A87CF4/2020
England/ALDP-A87C6D/2020
England/ALDP-A87614/2020
England/ALDP-A87DA6/2020
England/ALDP-A875EA/2020
England/ALDP-A86008/2020
England/ALDP-A860BD/2020
England/ALDP-A86123/2020
England/ALDP-A878B4/2020
England/ALDP-A86053/2020
England/ALDP-A860F9/2020
England/ALDP-A86080/2020
England/ALDP-A861BA/2020
England/ALDP-A86150/2020
England/ALDP-A8617E/2020
England/ALDP-A861C9/2020
England/ALDP-A87A54/2020
England/ALDP-A8618D/2020
England/ALDP-A87C7C/2020
England/ALDP-A8619C/2020
England/ALDP-A86211/2020
England/ALDP-A861D8/2020
England/ALDP-A8623F/2020
England/ALDP-A8632D/2020
England/ALDP-A8627B/2020
England/ALDP-A86017/2020
England/ALDP-A863A5/2020
England/ALDP-A862C6/2020
England/ALDP-A8624E/2020
England/ALDP-A86105/2020
England/ALDP-A862A8/2020
England/ALDP-A86387/2020
England/ALDP-A86141/2020
England/ALDP-A8625D/2020
England/ALDP-A86202/2020
England/ALDP-A8626C/2020
England/ALDP-A861F6/2020
England/ALDP-A8633C/2020
England/ALDP-A86396/2020
England/ALDP-A8630F/2020
England/ALDP-A86220/2020
England/ALDP-A863B4/2020
England/ALDP-A8642A/2020
England/ALDP-A86439/2020
England/ALDP-A86448/2020
England/ALDP-A864FD/2020
England/ALDP-A86554/2020
England/ALDP-A86545/2020
England/ALDP-A864EE/2020
England/ALDP-A863C3/2020
England/ALDP-A86563/2020
England/ALDP-A86527/2020
England/ALDP-A863D2/2020
England/ALDP-A86509/2020
England/ALDP-A86457/2020
England/ALDP-A86484/2020
England/ALDP-A863E1/2020
England/ALDP-A864C0/2020
England/ALDP-A865AF/2020
England/ALDP-A86C5F/2020
England/ALDP-A865CD/2020
England/ALDP-A86CC8/2020
England/ALDP-A86642/2020
England/ALDP-A86493/2020
England/ALDP-A86CB9/2020
England/ALDP-A86615/2020
England/ALDP-A86C8C/2020
England/ALDP-A86651/2020
England/ALDP-A86633/2020
England/ALDP-A865DC/2020
England/ALDP-A86D2F/2020
England/ALDP-A86D10/2020
England/ALDP-A86F47/2020
England/ALDP-A86FDE/2020
England/ALDP-A86D3E/2020
England/ALDP-A86FED/2020
England/ALDP-A86F0B/2020
England/ALDP-A863F0/2020
England/ALDP-A86F92/2020
England/ALDP-A86EFF/2020
England/ALDP-A86FCF/2020
England/ALDP-A86F29/2020
England/ALDP-A87034/2020
England/ALDP-A86F74/2020
England/ALDP-A86FB0/2020
England/ALDP-A86F65/2020
England/ALDP-A86F56/2020
England/ALDP-A86F83/2020
England/ALDP-A87070/2020
England/ALDP-A8719B/2020
England/ALDP-A870CB/2020
England/ALDP-A871AA/2020
England/ALDP-A871B9/2020
England/ALDP-A870E9/2020
England/ALDP-A87122/2020
England/ALDP-A87201/2020
England/ALDP-A870AD/2020
England/ALDP-A87113/2020
England/ALDP-A8716E/2020
England/ALDP-A87131/2020
England/ALDP-A8708F/2020
England/ALDP-A8715F/2020
England/ALDP-A87104/2020
England/ALDP-A8722F/2020
England/ALDP-A872A7/2020
England/ALDP-A87386/2020
England/ALDP-A8725C/2020
England/ALDP-A873B3/2020
England/ALDP-A87368/2020
England/ALDP-A8727A/2020
England/ALDP-A8718C/2020
England/ALDP-A873A4/2020
England/ALDP-A87289/2020
England/ALDP-A8733B/2020
England/ALDP-A873C2/2020
England/ALDP-A87359/2020
England/ALDP-A870F8/2020
England/ALDP-A872B6/2020
England/ALDP-A872D4/2020
England/ALDP-A8732C/2020
England/ALDP-A873D1/2020
England/ALDP-A873FF/2020
England/ALDP-A873E0/2020
England/ALDP-A871D7/2020
England/ALDP-A87508/2020
England/ALDP-A8741A/2020
England/ALDP-A874A1/2020
England/ALDP-A874DE/2020
England/ALDP-A862E4/2020
England/ALDP-A8609F/2020
England/ALDP-A87474/2020
England/ALDP-A87438/2020
England/ALDP-A874CF/2020
England/ALDP-A87447/2020
England/ALDP-A87429/2020
England/ALDP-A87456/2020
England/ALDP-A8616F/2020
England/ALDP-A874B0/2020
England/ALDP-A8740B/2020
England/ALDP-A87140/2020
England/ALDP-A86475/2020
England/ALDP-A865EB/2020
England/ALDP-A8631E/2020
England/ALDP-A87052/2020
England/ALDP-A87544/2020
England/ALDP-A875CC/2020
England/ALDP-A875DB/2020
England/ALDP-A87535/2020
England/ALDP-A872C5/2020
England/ALDP-A87553/2020
England/ALDP-A875BD/2020
England/ALDP-A87395/2020
England/ALDP-A8759F/2020
England/ALDP-A875AE/2020
England/ALDP-A874ED/2020
England/ALDP-A87517/2020
England/ALDP-A87526/2020
Wales/ALDP-A87632/2020
England/ALDP-A87605/2020
England/ALDP-A87623/2020
England/ALDP-A875F9/2020
England/ALDP-A87641/2020
England/ALDP-A8769C/2020
England/ALDP-A8766F/2020
England/ALDP-A8768D/2020
England/ALDP-A876C9/2020
England/ALDP-A8767E/2020
England/ALDP-A87702/2020
England/ALDP-A876BA/2020
England/ALDP-A876D8/2020
England/ALDP-A8775D/2020
England/ALDP-A87720/2020
England/ALDP-A8773F/2020
England/ALDP-A876F6/2020
England/ALDP-A8776C/2020
England/ALDP-A877E4/2020
England/ALDP-A8778A/2020
England/ALDP-A8785A/2020
England/ALDP-A878A5/2020
England/ALDP-A87896/2020
England/ALDP-A87878/2020
England/ALDP-A8781E/2020
England/ALDP-A8783C/2020
England/ALDP-A87887/2020
England/ALDP-A8784B/2020
England/ALDP-A878F0/2020
England/ALDP-A878E1/2020
England/ALDP-A878C3/2020
England/ALDP-A8792A/2020
England/ALDP-A8782D/2020
England/ALDP-A8790C/2020
England/ALDP-A87A27/2020
England/ALDP-A87A72/2020
England/ALDP-A87A45/2020
England/ALDP-A87A63/2020
England/ALDP-A87A09/2020
England/ALDP-A87A18/2020
England/ALDP-A87A36/2020
England/ALDP-A87ADC/2020
England/ALDP-A87AAF/2020
England/ALDP-A87A90/2020
England/ALDP-A87ACD/2020
England/ALDP-A87B33/2020
England/ALDP-A87B60/2020
England/ALDP-A878D2/2020
England/ALDP-A87B15/2020
England/ALDP-A87B42/2020
England/ALDP-A87B7F/2020
England/ALDP-A87B06/2020
England/ALDP-A87AEB/2020
England/ALDP-A87B8E/2020
England/ALDP-A87B24/2020
England/ALDP-A87C21/2020
England/ALDP-A87B51/2020
England/ALDP-A87BE8/2020
England/ALDP-A87C03/2020
England/ALDP-A87BAC/2020
England/ALDP-A87BF7/2020
England/ALDP-A87BD9/2020
England/ALDP-A87C12/2020
England/ALDP-A87BBB/2020
England/ALDP-A87BCA/2020
England/ALDP-A87CC7/2020
England/ALDP-A87D1F/2020
England/ALDP-A87C9A/2020
England/ALDP-A87C5E/2020
England/ALDP-A87CA9/2020
England/ALDP-A87D00/2020
England/ALDP-A87C8B/2020
England/ALDP-A87CB8/2020
England/ALDP-A87D2E/2020
England/ALDP-A87D4C/2020
England/ALDP-A87D79/2020
England/ALDP-A87E76/2020
England/ALDP-A87DB5/2020
England/ALDP-A87D5B/2020
England/ALDP-A87F19/2020
England/ALDP-A87D88/2020
England/ALDP-A87D6A/2020
England/ALDP-A84A48/2020
England/ALDP-A84ADF/2020
England/ALDP-A84B18/2020
England/ALDP-A84C15/2020
England/ALDP-A84CAC/2020
England/ALDP-A84C8E/2020
England/ALDP-A84DD6/2020
England/ALDP-A87CD6/2020
England/ALDP-A84DE5/2020
England/ALDP-A84DC7/2020
England/ALDP-A84DF4/2020
England/ALDP-A84D30/2020
England/ALDP-A84DB8/2020
England/ALDP-A84D21/2020
England/ALDP-A84E88/2020
England/ALDP-A84E3D/2020
England/ALDP-A84E97/2020
England/ALDP-A84E5B/2020
England/ALDP-A84EF1/2020
England/ALDP-A850AF/2020
England/ALDP-A85124/2020
England/ALDP-A8518E/2020
England/ALDP-A85388/2020
England/ALDP-A852A9/2020
England/ALDP-A8526D/2020
England/ALDP-A853C4/2020
England/ALDP-A85397/2020
England/ALDP-A853D3/2020
England/ALDP-A853B5/2020
England/ALDP-A853A6/2020
England/ALDP-A853E2/2020
England/ALDP-A853F1/2020
England/ALDP-A84EE2/2020
England/ALDP-A85449/2020
England/ALDP-A8540D/2020
England/ALDP-A8543A/2020
England/ALDP-A8541C/2020
England/ALDP-A85458/2020
England/ALDP-A85564/2020
England/ALDP-A855A0/2020
England/ALDP-A85573/2020
England/ALDP-A84F3A/2020
England/ALDP-A855FB/2020
England/ALDP-A855BF/2020
England/ALDP-A85634/2020
England/ALDP-A85625/2020
England/ALDP-A8568F/2020
England/ALDP-A85713/2020
England/ALDP-A85670/2020
England/ALDP-A8569E/2020
England/ALDP-A856CB/2020
England/ALDP-A85652/2020
England/ALDP-A856E9/2020
England/ALDP-A856DA/2020
England/ALDP-A8584D/2020
England/ALDP-A857AA/2020
England/ALDP-A8579B/2020
England/ALDP-A8576E/2020
England/ALDP-A8586B/2020
England/ALDP-A857D7/2020
England/ALDP-A857C8/2020
England/ALDP-A8583E/2020
England/ALDP-A8577D/2020
England/ALDP-A858A7/2020
England/ALDP-A858B6/2020
England/ALDP-A85898/2020
England/ALDP-A858D4/2020
England/ALDP-A85A65/2020
England/ALDP-A858E3/2020
England/ALDP-A8593B/2020
England/ALDP-A8591D/2020
England/ALDP-A85986/2020
England/ALDP-A859E0/2020
England/ALDP-A85ACF/2020
England/ALDP-A85A92/2020
England/ALDP-A85AED/2020
England/ALDP-A85AA1/2020
England/ALDP-A85C6F/2020
England/ALDP-A85C7E/2020
England/ALDP-A85A83/2020
England/ALDP-A85C32/2020
England/ALDP-A85B53/2020
England/ALDP-A85C05/2020
England/ALDP-A85C50/2020
England/ALDP-A85C14/2020
England/ALDP-A85BCC/2020
England/ALDP-A85B35/2020
England/ALDP-A85C8D/2020
England/ALDP-A85C23/2020
England/ALDP-A85B80/2020
England/ALDP-A85BF9/2020
England/ALDP-A85AFC/2020
England/ALDP-A85D5D/2020
England/ALDP-A85CE7/2020
England/ALDP-A85C9C/2020
England/ALDP-A85D8A/2020
England/ALDP-A85D02/2020
England/ALDP-A85E5A/2020
England/ALDP-A85CBA/2020
England/ALDP-A85D99/2020
England/ALDP-A85E3C/2020
England/ALDP-A85E4B/2020
England/ALDP-A85E87/2020
England/ALDP-A85E0F/2020
England/ALDP-A85E78/2020
England/ALDP-A85DE4/2020
England/ALDP-A85E2D/2020
England/ALDP-A85F84/2020
England/ALDP-A85F66/2020
England/ALDP-A85FC0/2020
England/ALDP-A85ED2/2020
England/ALDP-A85EE1/2020
England/ALDP-A85EC3/2020
England/ALDP-A85EF0/2020
England/ALDP-A85FFD/2020
England/ALDP-A86062/2020
England/ALDP-A85F93/2020
England/ALDP-A86035/2020
England/ALDP-A860AE/2020
England/ALDP-A860EA/2020
England/ALDP-A84D9A/2020
England/ALDP-A84E00/2020
England/ALDP-A84D7C/2020
England/ALDP-A84BCD/2020
England/ALDP-A84D4F/2020
England/ALDP-A84D6D/2020
England/ALDP-A84D8B/2020
England/ALDP-A84C51/2020
England/ALDP-A84D12/2020
England/ALDP-A84CF7/2020
England/ALDP-A84D5E/2020
England/ALDP-A84E4C/2020
England/ALDP-A84E6A/2020
England/ALDP-A84E1F/2020
England/ALDP-A84EC4/2020
England/ALDP-A84F2B/2020
England/ALDP-A86044/2020
England/ALDP-A85072/2020
England/ALDP-A850BE/2020
England/ALDP-A85203/2020
England/ALDP-A851BB/2020
England/ALDP-A852F4/2020
England/ALDP-A8527C/2020
England/ALDP-A8542B/2020
England/ALDP-A85379/2020
England/ALDP-A85467/2020
England/ALDP-A85582/2020
England/ALDP-A856AD/2020
England/ALDP-A85740/2020
England/ALDP-A85661/2020
England/ALDP-A856BC/2020
England/ALDP-A85731/2020
England/ALDP-A855DD/2020
England/ALDP-A85704/2020
England/ALDP-A85607/2020
England/ALDP-A855CE/2020
England/ALDP-A85230/2020
England/ALDP-A856F8/2020
England/ALDP-A857F5/2020
England/ALDP-A85801/2020
England/ALDP-A857E6/2020
England/ALDP-A858F2/2020
England/ALDP-A85AB0/2020
England/ALDP-A85ADE/2020
England/ALDP-A85B08/2020
England/ALDP-A85A47/2020
England/ALDP-A8587A/2020
England/ALDP-A852D6/2020
England/ALDP-A85A74/2020
England/ALDP-A858C5/2020
England/ALDP-A85B71/2020
England/ALDP-A85B44/2020
England/ALDP-A85B26/2020
England/ALDP-A85B17/2020
England/ALDP-A85CC9/2020
England/ALDP-A85A56/2020
England/ALDP-A85CD8/2020
England/ALDP-A85CAB/2020
England/ALDP-A85D11/2020
England/ALDP-A85BBD/2020
England/ALDP-A8575F/2020
England/ALDP-A85BAE/2020
England/ALDP-A85D4E/2020
England/ALDP-A85D7B/2020
England/ALDP-A85BEA/2020
England/ALDP-A85BDB/2020
England/ALDP-A85D3F/2020
England/ALDP-A85C41/2020
England/ALDP-A85CF6/2020
England/ALDP-A85DD5/2020
England/ALDP-A85D6C/2020
England/ALDP-A85DC6/2020
England/ALDP-A85DA8/2020
England/ALDP-A85DB7/2020
England/ALDP-A85EA5/2020
England/ALDP-A85DF3/2020
England/ALDP-A85F2A/2020
England/ALDP-A85FDF/2020
England/ALDP-A85F57/2020
England/ALDP-A85F75/2020
England/ALDP-A85F0C/2020
England/ALDP-A85F48/2020
England/ALDP-A85E69/2020
England/ALDP-A85FB1/2020
England/ALDP-A85EB4/2020
England/ALDP-A85F39/2020
England/ALDP-A860CC/2020
England/ALDP-A85E1E/2020
England/MILK-AC7751/2020
England/QEUH-A8B7C2/2020
England/MILK-AC7706/2020
England/QEUH-A8B856/2020
England/QEUH-A8BBC6/2020
England/QEUH-A8BC78/2020
England/QEUH-A8BC3C/2020
England/ALDP-A85FA2/2020
England/QEUH-A8BCE1/2020
England/QEUH-A8BCB4/2020
England/QEUH-A8BF15/2020
England/QEUH-A8C11E/2020
England/QEUH-A8C0F3/2020
England/QEUH-A8BFCA/2020
England/QEUH-A8BF7F/2020
England/QEUH-A8C15A/2020
England/QEUH-A8BF60/2020
England/QEUH-A8C275/2020
England/QEUH-A8C239/2020
England/QEUH-A8C1E1/2020
England/QEUH-A8C293/2020
England/QEUH-A8B452/2020
England/QEUH-A8BC1E/2020
England/QEUH-A8B55F/2020
England/QEUH-A8B4CB/2020
England/QEUH-A8B768/2020
England/QEUH-A8B6D4/2020
England/QEUH-A8B58C/2020
England/QEUH-A8B874/2020
England/QEUH-A8BBD5/2020
England/QEUH-A8BBE4/2020
England/QEUH-A8B8FC/2020
England/QEUH-A8BCC3/2020
England/QEUH-A8BC5A/2020
England/QEUH-A8BCF0/2020
England/QEUH-A8BEEB/2020
England/QEUH-A8BF42/2020
England/QEUH-A8C1A5/2020
England/QEUH-A8BF51/2020
England/QEUH-A8C10F/2020
England/QEUH-A8C284/2020
England/QEUH-A8C0E4/2020
England/QEUH-A8C22A/2020
England/QEUH-A8B865/2020
England/QEUH-A8C2A2/2020
England/QEUH-A8C1F0/2020
England/QEUH-A8C855/2020
England/QEUH-AAE5ED/2020
England/ALDP-A86071/2020
Scotland/QEUH-A8BF06/2020
England/QEUH-A8C266/2020
MEX/CMX-167/2020
USA/SEARCH-8848/2020
Iceland/3074/2020
Switzerland/VD-ETHZ-330251/2020
Iceland/3075/2020
Iceland/3080/2020
Iceland/3078/2020
Iceland/3079/2020
Iceland/3355/2020
Iceland/3359/2020
Iceland/3358/2020
Iceland/3360/2020
Iceland/3361/2020
Iceland/3362/2020
Iceland/3455/2020
Iceland/3457/2020
Iceland/3476/2020
Iceland/3481/2020
Iceland/3585/2020
Iceland/3584/2020
Iceland/3581/2020
Iceland/3644/2020
Iceland/3656/2020
Iceland/3655/2020
Iceland/3657/2020
Iceland/3658/2020
Iceland/3659/2020
Iceland/3654/2020
Iceland/3661/2020
Iceland/3663/2020
Iceland/3664/2020
Iceland/4190/2020
Iceland/3965/2020
Iceland/4195/2020
Iceland/4196/2020
Iceland/4191/2020
Iceland/4371/2020
Iceland/4382/2020
Iceland/4511/2020
Iceland/4598/2020
Iceland/4617/2020
Iceland/4693/2020
Iceland/4716/2020
Iceland/4795/2020
Iceland/4803/2020
Iceland/4796/2020
Iceland/4889/2020
Iceland/4951/2020
Iceland/5198/2020
Iceland/5775/2020
Iceland/5780/2020
Iceland/6377/2020
Iceland/6673/2020
Iceland/6676/2020
Iceland/6674/2020
Iceland/6675/2020
Iceland/6749/2020
Iceland/6751/2020
Iceland/6748/2020
Iceland/6745/2020
Switzerland/BE-ETHZ-330199/2020
Switzerland/BE-ETHZ-330204/2020
Switzerland/BE-ETHZ-330205/2020
Switzerland/BE-ETHZ-330211/2020
Switzerland/BE-ETHZ-330210/2020
Switzerland/BE-ETHZ-330202/2020
Switzerland/VD-ETHZ-330200/2020
Switzerland/VS-ETHZ-330196/2020
Switzerland/TG-ETHZ-330198/2020
Switzerland/VS-ETHZ-330201/2020
Switzerland/VS-ETHZ-330203/2020
Switzerland/VS-ETHZ-330207/2020
Switzerland/VS-ETHZ-330213/2020
Switzerland/VS-ETHZ-330197/2020
Switzerland/VS-ETHZ-330208/2020
Switzerland/VS-ETHZ-330212/2020
Switzerland/BS-UHB-42489712/2020
Switzerland/ZH-ETHZ-330206/2020
Switzerland/BS-UHB-42489715/2020
Switzerland/BS-UHB-42489682/2020
Switzerland/BS-UHB-42489868/2020
Switzerland/BL-UHB-42489754/2020
Switzerland/BL-UHB-42490378/2020
Switzerland/BS-UHB-42489680/2020
Switzerland/BS-UHB-42489741/2020
Switzerland/ZH-UHB-42489736/2020
Switzerland/BL-UHB-42490437/2020
Switzerland/BS-UHB-42489747/2020
Switzerland/BL-UHB-42490445/2020
Switzerland/BL-UHB-42489468/2020
Switzerland/BS-UHB-42489497/2020
Switzerland/SO-UHB-42489542/2020
Switzerland/BS-UHB-42489216/2020
Switzerland/BS-UHB-42489518/2020
Switzerland/BL-UHB-42489627/2020
Switzerland/BL-UHB-42489551/2020
Switzerland/BL-UHB-42490373/2020
Switzerland/SO-UHB-42489569/2020
Switzerland/BS-UHB-42489657/2020
Switzerland/BS-UHB-42489671/2020
Switzerland/BL-UHB-42489640/2020
Switzerland/BS-UHB-42489650/2020
Switzerland/BS-UHB-42489558/2020
Switzerland/BS-UHB-42489662/2020
Switzerland/ZH-UHB-42489483/2020
Switzerland/BL-UHB-65263071/2020
USA/CA-UCSC-448/2020
Germany/Bw-UHB-42489700/2020
USA/MN-MDH-1914/2020
USA/MN-MDH-1913/2020
USA/MN-MDH-1912/2020
USA/MN-MDH-1911/2020
USA/MN-MDH-1910/2020
USA/MN-MDH-1909/2020
USA/MN-MDH-1908/2020
USA/MN-MDH-1907/2020
USA/MN-MDH-1906/2020
USA/MN-MDH-1905/2020
USA/MN-MDH-1904/2020
USA/MN-MDH-1902/2020
USA/MN-MDH-1901/2020
USA/CA-CZB-12825/2020
USA/CA-CZB-12827/2020
USA/CA-CZB-12828/2020
USA/CA-CZB-12829/2020
USA/IL-UW-2071/2020
USA/WI-UW-2075/2020
USA/WI-UW-2078/2020
USA/WI-UW-2082/2020
USA/WI-UW-2083/2020
USA/WI-UW-2084/2020
USA/NY-CDC-2-3693796/2020
USA/CA-CZB-12933/2020
USA/CA-CZB-12935/2020
USA/CA-CZB-12936/2020
USA/CA-CZB-12938/2020
USA/CA-CZB-12940/2020
USA/NV-QDX-3542/2020
USA/CT-QDX-3401/2020
USA/CA-CZB-12943/2020
USA/MA-CDC-4010451-001/2020
USA/AZ-2681/2020
USA/AZ-2698/2020
USA/SRL_254602761/2020
USA/TG909729/2020
England/ALDP-A862B7/2020
England/ALDP-A8490F/2020
England/ALDP-A849A5/2020
England/ALDP-A84978/2020
England/ALDP-A8492D/2020
England/ALDP-A849C3/2020
England/ALDP-A8494B/2020
England/ALDP-A84996/2020
England/ALDP-A8495A/2020
England/ALDP-A84AEE/2020
England/ALDP-A84AA2/2020
England/ALDP-A84A39/2020
England/ALDP-A84A75/2020
England/ALDP-A84A84/2020
England/ALDP-A84A0C/2020
England/ALDP-A84A2A/2020
England/ALDP-A84A1B/2020
USA/CA-CZB-12932/2020
England/ALDP-A849E1/2020
England/ALDP-A84B90/2020
England/ALDP-A84B36/2020
England/ALDP-A84B54/2020
England/ALDP-A84B45/2020
England/ALDP-A84AFD/2020
England/ALDP-A84BEB/2020
England/ALDP-A84BBE/2020
England/ALDP-A84EA6/2020
England/ALDP-A84ED3/2020
England/ALDP-A84FA3/2020
England/ALDP-A84F76/2020
England/ALDP-A85528/2020
England/ALDP-A854D0/2020
England/ALDP-A854FE/2020
England/ALDP-A854A3/2020
England/ALDP-A85555/2020
England/ALDP-A85546/2020
England/ALDP-A8550A/2020
England/ALDP-A85722/2020
England/ALDP-A854EF/2020
England/ALDP-A857B9/2020
England/ALDP-A8582F/2020
England/ALDP-A859A4/2020
England/ALDP-A85968/2020
England/ALDP-A8592C/2020
England/ALDP-A85977/2020
England/ALDP-A85995/2020
England/ALDP-A84FD0/2020
England/ALDP-A859D1/2020
England/ALDP-A84AB1/2020
England/ALDP-A849F0/2020
England/ALDP-A84987/2020
England/ALDP-A8493C/2020
England/ALDP-A849D2/2020
England/ALDP-A84A66/2020
England/ALDP-A849B4/2020
England/ALDP-A8491E/2020
England/ALDP-A84B09/2020
England/ALDP-A84AC0/2020
England/ALDP-A84A57/2020
England/ALDP-A84B27/2020
England/ALDP-A84B81/2020
England/ALDP-A84B72/2020
England/ALDP-A84BDC/2020
England/ALDP-A84F1C/2020
England/ALDP-A84F67/2020
England/ALDP-A84F58/2020
England/ALDP-A84F85/2020
England/ALDP-A84F94/2020
England/ALDP-A84FB2/2020
England/ALDP-A85494/2020
England/ALDP-A854B2/2020
England/ALDP-A85476/2020
England/ALDP-A85519/2020
England/ALDP-A85537/2020
England/ALDP-A8585C/2020
England/ALDP-A859FF/2020
England/ALDP-A85A0B/2020
England/ALDP-A84A93/2020
England/ALDP-A85959/2020
England/ALDP-A85A38/2020
England/ALDP-A859C2/2020
England/ALDP-A85A1A/2020
England/QEUH-A9F628/2020
England/MILK-AC76DC/2020
England/QEUH-A8C381/2020
England/QEUH-A8C372/2020
England/QEUH-A8C363/2020
England/QEUH-A8C354/2020
England/QEUH-A8C327/2020
England/QEUH-A8C4AC/2020
England/QEUH-A8C442/2020
England/QEUH-A8C47F/2020
England/QEUH-A8C3DC/2020
England/QEUH-A8C460/2020
England/QEUH-A8C49D/2020
England/QEUH-A8C3AF/2020
England/QEUH-A8C3BE/2020
England/QEUH-A8C451/2020
England/QEUH-A8C48E/2020
England/QEUH-A8C415/2020
England/QEUH-A8C433/2020
England/QEUH-A8C406/2020
England/QEUH-A8C512/2020
England/QEUH-A8C4F7/2020
England/QEUH-A8C4D9/2020
England/QEUH-A8C5D6/2020
England/QEUH-A8C5E5/2020
England/QEUH-A8C4CA/2020
England/QEUH-A8C6E2/2020
England/QEUH-A8C61F/2020
England/QEUH-A8C679/2020
England/QEUH-A8C6B5/2020
England/QEUH-A8C65B/2020
England/QEUH-A8C6A6/2020
England/QEUH-A8C70D/2020
England/QEUH-A8C62E/2020
England/QEUH-A8C697/2020
England/QEUH-A8C71C/2020
England/QEUH-A8C4BB/2020
England/QEUH-A8C3FA/2020
England/QEUH-A8C318/2020
England/QEUH-A8C3EB/2020
England/QEUH-A8C390/2020
England/QEUH-A8C345/2020
England/QEUH-A8C309/2020
England/QEUH-A8C5C7/2020
England/QEUH-A8C5F4/2020
England/QEUH-A8C503/2020
England/QEUH-A8C4E8/2020
England/QEUH-A8C63D/2020
England/QEUH-A8C600/2020
England/QEUH-A8C64C/2020
England/QEUH-A8C66A/2020
England/QEUH-A8C688/2020
England/QEUH-A8C6D3/2020
England/QEUH-A8C6F1/2020
England/ALDP-B4FDE5/2020
England/MILK-ACFFBB/2020
England/QEUH-A8C2FD/2020
England/QEUH-A8B7FF/2020
Scotland/QEUH-A8B6A7/2020
England/QEUH-A8B80B/2020
England/QEUH-A8C776/2020
England/QEUH-A8C73A/2020
England/QEUH-A8C424/2020
England/QEUH-A8C6C4/2020
USA/hCov_19_USA_ID_IVREF_669897_2020/2020
USA/hCov_19_USA_ID_IVREF_669902_2020/2020
USA/hCov_19_USA_ID_IVREF_669903_2020/2020
USA/hCov_19_USA_ID_IVREF_669909_2020/2020
USA/hCov_19_USA_ID_IVREF_669927_2020/2020
USA/hCov_19_USA_ID_IVREF_669956_2020/2020
Iceland/3008/2020
Iceland/3582/2020
Iceland/3869/2020
Iceland/3550/2020
Iceland/3870/2020
Iceland/3872/2020
Iceland/3874/2020
Iceland/3877/2020
Iceland/3878/2020
Iceland/4193/2020
Iceland/4194/2020
Iceland/4198/2020
Iceland/4199/2020
Iceland/4505/2020
Iceland/4510/2020
Iceland/4503/2020
Iceland/4506/2020
Iceland/4504/2020
Iceland/4502/2020
Iceland/4507/2020
Iceland/4509/2020
Iceland/4783/2020
Iceland/4784/2020
Iceland/4785/2020
Iceland/4782/2020
Iceland/4781/2020
Iceland/4787/2020
Iceland/4788/2020
Iceland/4794/2020
Iceland/4793/2020
Iceland/4798/2020
Iceland/4797/2020
Iceland/4799/2020
Iceland/4808/2020
Iceland/4800/2020
Iceland/4996/2020
Iceland/4997/2020
Iceland/4998/2020
Iceland/4994/2020
Iceland/5001/2020
Iceland/4999/2020
Iceland/4993/2020
Iceland/5000/2020
Iceland/4995/2020
Iceland/5228/2020
Iceland/5245/2020
Iceland/5248/2020
Iceland/5506/2020
Iceland/5515/2020
Iceland/5507/2020
Iceland/5514/2020
Iceland/5512/2020
Iceland/5513/2020
Iceland/5508/2020
Iceland/5510/2020
Iceland/5542/2020
Iceland/6055/2020
Iceland/6476/2020
Iceland/6466/2020
Switzerland/BE-ETHZ-330360/2020
Switzerland/BE-ETHZ-330363/2020
Switzerland/BL-ETHZ-330357/2020
Switzerland/BE-ETHZ-330353/2020
Switzerland/BL-ETHZ-330356/2020
Switzerland/BL-ETHZ-330358/2020
Switzerland/BL-ETHZ-330359/2020
Switzerland/BL-ETHZ-330365/2020
Switzerland/ZH-ETHZ-330354/2020
Switzerland/ZH-ETHZ-330361/2020
Switzerland/ZH-ETHZ-330355/2020
Switzerland/ZH-ETHZ-330364/2020
Estonia/Cov1519/2020
Switzerland/ZH-ETHZ-330362/2020
Switzerland/BS-UHB-42490324/2020
Switzerland/LU-UHB-42490369/2020
Switzerland/BS-UHB-42490527/2020
Switzerland/BS-UHB-42490456/2020
Switzerland/BS-UHB-42490403/2020
Switzerland/BS-UHB-42490409/2020
Switzerland/BS-UHB-42490406/2020
Switzerland/BS-UHB-42490575/2020
Switzerland/BS-UHB-42490542/2020
Switzerland/BS-UHB-42490599/2020
Switzerland/BS-UHB-42490539/2020
Switzerland/BS-UHB-42490328/2020
Switzerland/SO-UHB-42490609/2020
Switzerland/BS-UHB-42490362/2020
Switzerland/BS-UHB-42490350/2020
Switzerland/BS-UHB-42490325/2020
Switzerland/BS-UHB-65263159/2020
Switzerland/BS-UHB-42490558/2020
Switzerland/BL-UHB-42491851/2020
Switzerland/BS-UHB-42490438/2020
Switzerland/BS-UHB-42490548/2020
Switzerland/BL-UHB-42490551/2020
Switzerland/BS-UHB-42490332/2020
Switzerland/BS-UHB-42490694/2020
Switzerland/BL-UHB-42490869/2020
Switzerland/BL-UHB-42491849/2020
Switzerland/BS-UHB-65263163/2020
Switzerland/AG-UHB-42491842/2020
Switzerland/BS-UHB-42490415/2020
Switzerland/BS-UHB-42490545/2020
Japan/Donner103/2020
Switzerland/BE-SNRCI-4612/2020
Switzerland/GR-SNRCI-5726/2020
Switzerland/GR-SNRCI-4719/2020
Switzerland/ZH-SNRCI-4555/2020
Switzerland/LU-SNRCI-5417/2020
USA/MD-MDH-0316/2020
USA/MN-MDH-1903/2020
USA/MD-MDH-0317/2020
USA/MD-MDH-0318/2020
USA/MD-MDH-0320/2020
USA/MD-MDH-0321/2020
USA/MD-MDH-0322/2020
AUS/VIC16478/2020
USA/MD-MDH-0315/2020
USA/CA-CZB-12843/2020
USA/CA-CZB-12842/2020
USA/CA-CZB-12844/2020
USA/CA-CZB-12845/2020
USA/CA-CZB-12846/2020
USA/CA-CZB-12847/2020
USA/CA-CZB-12854/2020
USA/WI-UW-2072/2020
USA/WI-UW-2073/2020
USA/CA-CZB-12855/2020
USA/IL-UW-2079/2020
USA/IL-UW-2080/2020
USA/WI-UW-2223/2020
TUN/TUN_ADAGE_29-18503/2020
TUN/TUN_ADAGE_31-18505/2020
USA/MA-MGH-03261/2020
USA/MA-MGH-03263/2020
USA/CA-CZB-12945/2020
USA/FL-BPHL-2442/2020
USA/FL-BPHL-2375/2020
USA/FL-BPHL-2376/2020
USA/FL-BPHL-2377/2020
USA/FL-BPHL-2378/2020
USA/FL-BPHL-2379/2020
USA/FL-BPHL-2381/2020
USA/FL-BPHL-2380/2020
USA/FL-BPHL-2382/2020
USA/FL-BPHL-2383/2020
USA/FL-BPHL-2384/2020
USA/FL-BPHL-2385/2020
USA/FL-BPHL-2387/2020
USA/FL-BPHL-2386/2020
USA/FL-BPHL-2388/2020
USA/FL-BPHL-2390/2020
USA/FL-BPHL-2389/2020
USA/FL-BPHL-2391/2020
USA/FL-BPHL-2392/2020
USA/FL-BPHL-2393/2020
USA/FL-BPHL-2394/2020
USA/FL-BPHL-2395/2020
USA/FL-BPHL-2396/2020
USA/FL-BPHL-2397/2020
USA/FL-BPHL-2398/2020
USA/FL-BPHL-2399/2020
USA/FL-BPHL-2401/2020
USA/FL-BPHL-2443/2020
USA/FL-BPHL-2445/2020
USA/FL-BPHL-2446/2020
USA/FL-BPHL-2505/2020
USA/FL-BPHL-2506/2020
USA/FL-BPHL-2507/2020
USA/FL-BPHL-2508/2020
USA/FL-BPHL-2509/2020
USA/WA-S3261/2020
USA/WA-S3262/2020
USA/WA-S5341/2020
USA/UMW21705689/2020
USA/UMW21708245/2020
USA/UMW21709268/2020
USA/CA-CZB-27334/2020
USA/CA-CZB-27335/2020
USA/CA-CZB-32526/2020
USA/NYI-659-20-1/2020
USA/NYI-669-20-1/2020
USA/CA-LACPHL-AF01409/2020
USA/CA-LACPHL-AF01412/2020
USA/CA-LACPHL-AF01413/2020
USA/CA-LACPHL-AF01414/2020
USA/CA-LACPHL-AF01415/2020
USA/CA-LACPHL-AF01416/2020
USA/AZ-2706/2020
USA/AZ-2707/2020
USA/AZ-2701/2020
USA/AZ-2705/2020
USA/AZ-2704/2020
USA/AZ-2699/2020
USA/AZ-2703/2020
USA/AZ-2702/2020
USA/CA-CHLA-PLM14531292/2020
USA/CA-CHLA-PLM56563454/2020
USA/CA-CHLA-PLM67985156/2020
USA/CA-CHLA-PLM70315962/2020
USA/CA-CHLA-PLM90008668/2020
USA/CA-CHLA-PLM99790763/2020
USA/TG832250/2020
USA/TG909731/2020
USA/TG832165/2020
USA/TG909738/2020
USA/TG909788/2020
USA/CA-CZB-14746/2020
USA/TG909798/2020
USA/TG909957/2020
USA/TG909813/2020
USA/TG910419/2020
England/ALDP-A92379/2020
England/ALDP-A92397/2020
USA/TG927641/2020
England/ALDP-A9234C/2020
England/ALDP-A923D3/2020
England/ALDP-A9268F/2020
England/ALDP-A923F1/2020
England/ALDP-A92661/2020
England/ALDP-A92722/2020
England/ALDP-A925EC/2020
England/ALDP-A926AD/2020
England/ALDP-A92616/2020
England/ALDP-A927E6/2020
England/ALDP-A92449/2020
England/ALDP-A9240D/2020
England/ALDP-A92607/2020
England/ALDP-A9241C/2020
England/ALDP-A9278C/2020
England/ALDP-A9294A/2020
England/ALDP-A92713/2020
England/ALDP-A92C32/2020
England/ALDP-A92C8D/2020
England/ALDP-A92968/2020
England/ALDP-A92A38/2020
England/ALDP-A92C14/2020
England/ALDP-A92D02/2020
England/ALDP-A92BDB/2020
England/ALDP-A92BEA/2020
England/ALDP-A92AA1/2020
England/ALDP-A9284D/2020
England/ALDP-A92977/2020
England/ALDP-A93AA0/2020
England/ALDP-A93A55/2020
England/ALDP-A92801/2020
England/ALDP-A93B07/2020
England/ALDP-A93A37/2020
England/ALDP-A93ABF/2020
England/ALDP-A93BAD/2020
England/ALDP-A93B9E/2020
England/ALDP-A93D01/2020
England/ALDP-A93B8F/2020
England/ALDP-A93E2C/2020
England/ALDP-A92C23/2020
England/ALDP-A94429/2020
England/ALDP-A93B43/2020
England/ALDP-A946AB/2020
England/ALDP-A93FCF/2020
England/ALDP-A93EC2/2020
England/ALDP-A947E4/2020
England/ALDP-A9483C/2020
England/ALDP-A943FF/2020
England/ALDP-A93F38/2020
England/ALDP-A93E59/2020
England/ALDP-A93F83/2020
England/ALDP-A96E65/2020
England/ALDP-A9235B/2020
England/ALDP-A9409E/2020
England/ALDP-A924EF/2020
England/ALDP-A9242B/2020
England/ALDP-A92388/2020
England/ALDP-A923C4/2020
England/ALDP-A9243A/2020
England/ALDP-A9236A/2020
England/ALDP-A923B5/2020
England/ALDP-A93E4A/2020
England/ALDP-A9250A/2020
England/ALDP-A924FE/2020
England/ALDP-A925CE/2020
England/ALDP-A923E2/2020
England/ALDP-A92573/2020
England/ALDP-A92537/2020
England/ALDP-A948B4/2020
England/ALDP-A92564/2020
England/ALDP-A92591/2020
England/ALDP-A92528/2020
England/ALDP-A925FB/2020
England/ALDP-A92555/2020
England/ALDP-A925DD/2020
England/ALDP-A925BF/2020
England/ALDP-A92546/2020
England/ALDP-A92670/2020
England/ALDP-A92643/2020
England/ALDP-A926CB/2020
England/ALDP-A92652/2020
England/ALDP-A926BC/2020
England/ALDP-A927C8/2020
England/ALDP-A927F5/2020
England/ALDP-A9277D/2020
England/ALDP-A926F8/2020
England/ALDP-A9282F/2020
England/ALDP-A926DA/2020
England/ALDP-A927D7/2020
England/ALDP-A925A0/2020
England/ALDP-A927B9/2020
England/ALDP-A92704/2020
England/ALDP-A9279B/2020
England/ALDP-A92634/2020
England/ALDP-A9283E/2020
England/ALDP-A92740/2020
England/ALDP-A927AA/2020
England/ALDP-A929D1/2020
England/ALDP-A929C2/2020
England/ALDP-A92A0B/2020
England/ALDP-A92A65/2020
England/ALDP-A929A4/2020
England/ALDP-A929B3/2020
England/ALDP-A9293B/2020
England/ALDP-A929E0/2020
England/ALDP-A929FF/2020
England/ALDP-A92A56/2020
England/ALDP-A92A1A/2020
England/ALDP-A92ACF/2020
England/ALDP-A92AB0/2020
England/ALDP-A92AED/2020
England/ALDP-A92A83/2020
England/ALDP-A92A92/2020
England/ALDP-A92A74/2020
England/ALDP-A92995/2020
England/ALDP-A92B9F/2020
England/ALDP-A92B26/2020
England/ALDP-A92B35/2020
England/ALDP-A92B62/2020
England/ALDP-A92BCC/2020
England/ALDP-A92B17/2020
England/ALDP-A92BAE/2020
England/ALDP-A92B08/2020
England/ALDP-A92BF9/2020
England/ALDP-A92C05/2020
England/ALDP-A92B53/2020
England/ALDP-A92C50/2020
England/ALDP-A92CD8/2020
England/ALDP-A92CC9/2020
England/ALDP-A92B71/2020
England/ALDP-A92CE7/2020
England/ALDP-A92CAB/2020
England/ALDP-A92CF6/2020
England/ALDP-A92D11/2020
England/ALDP-A92D20/2020
England/ALDP-A92D5D/2020
England/ALDP-A92C7E/2020
England/ALDP-A92D6C/2020
England/ALDP-A92D4E/2020
England/ALDP-A92DA8/2020
England/ALDP-A92D3F/2020
England/ALDP-A93572/2020
England/ALDP-A92DC6/2020
England/ALDP-A92D7B/2020
England/ALDP-A93563/2020
England/ALDP-A93554/2020
England/ALDP-A935CD/2020
England/ALDP-A935BE/2020
England/ALDP-A93581/2020
England/ALDP-A93590/2020
England/ALDP-A935AF/2020
England/ALDP-A93A19/2020
England/ALDP-A93A0A/2020
England/ALDP-A93B61/2020
England/ALDP-A93A73/2020
England/ALDP-A93A64/2020
England/ALDP-A93A91/2020
England/ALDP-A93A82/2020
England/ALDP-A93B16/2020
England/ALDP-A93ADD/2020
England/ALDP-A93A28/2020
England/ALDP-A93B70/2020
England/ALDP-A93B52/2020
England/ALDP-A93BF8/2020
England/ALDP-A93BE9/2020
England/ALDP-A93B34/2020
England/ALDP-A93A46/2020
England/ALDP-A93ACE/2020
England/ALDP-A93C13/2020
England/ALDP-A93CB9/2020
England/ALDP-A93C8C/2020
England/ALDP-A93C04/2020
England/ALDP-A93C22/2020
England/ALDP-A93CE6/2020
England/ALDP-A93DB6/2020
England/ALDP-A93D6B/2020
England/ALDP-A93D10/2020
England/ALDP-A93D3E/2020
England/ALDP-A93DC5/2020
England/ALDP-A93DD4/2020
England/ALDP-A93D89/2020
England/ALDP-A93CF5/2020
England/ALDP-A93DF2/2020
England/ALDP-A93D5C/2020
England/ALDP-A93DA7/2020
England/ALDP-A93D98/2020
England/ALDP-A93E95/2020
England/ALDP-A93EA4/2020
England/ALDP-A93E68/2020
England/ALDP-A93E1D/2020
England/ALDP-A93E86/2020
England/ALDP-A94007/2020
England/ALDP-A93FA1/2020
England/ALDP-A93FDE/2020
England/ALDP-A94016/2020
England/ALDP-A93F56/2020
England/ALDP-A93EFF/2020
England/ALDP-A93FB0/2020
England/ALDP-A93EB3/2020
England/ALDP-A93F65/2020
England/ALDP-A93FFC/2020
England/ALDP-A93FED/2020
England/ALDP-A93F1A/2020
England/ALDP-A93F47/2020
England/ALDP-A93F0B/2020
England/ALDP-A94061/2020
England/ALDP-A94043/2020
England/ALDP-A94025/2020
England/ALDP-A94034/2020
England/ALDP-A94386/2020
England/ALDP-A940BC/2020
England/ALDP-A9484B/2020
England/ALDP-A94887/2020
England/ALDP-A93D4D/2020
England/ALDP-A94395/2020
England/ALDP-A9467E/2020
England/ALDP-A948A5/2020
England/ALDP-A9481E/2020
England/ALDP-A94878/2020
England/ALDP-A9482D/2020
England/ALDP-A947F3/2020
England/ALDP-A948D2/2020
England/ALDP-A94869/2020
England/ALDP-A93ED1/2020
England/ALDP-A943B3/2020
England/ALDP-A94070/2020
England/ALDP-A9485A/2020
England/ALDP-A943E0/2020
England/ALDP-A9440B/2020
England/ALDP-A943D1/2020
England/ALDP-A94896/2020
England/ALDP-A948E1/2020
England/ALDP-A948C3/2020
England/ALDP-A948F0/2020
England/ALDP-A92625/2020
England/ALDP-A923A6/2020
England/ALDP-A92B80/2020
England/ALDP-A92986/2020
England/ALDP-A9233D/2020
England/ALDP-A96E74/2020
England/ALDP-A92C9C/2020
England/ALDP-A96E92/2020
England/ALDP-A92A29/2020
England/ALDP-A96E1A/2020
England/ALDP-A92BBD/2020
England/ALDP-A92D8A/2020
England/ALDP-A96EB0/2020
England/ALDP-A9491B/2020
England/ALDP-A926E9/2020
England/ALDP-A96EED/2020
England/ALDP-A92DB7/2020
England/ALDP-A92D99/2020
England/ALDP-A93B25/2020
England/ALDP-A935DC/2020
England/ALDP-A93AFB/2020
England/ALDP-A93BCB/2020
England/ALDP-A93D2F/2020
England/ALDP-A943C2/2020
England/ALDP-A9490C/2020
England/ALDP-A93EE0/2020
England/ALDP-A9441A/2020
England/ALDP-A93F92/2020
England/ALDP-A94052/2020
England/ALDP-A93E0E/2020
England/ALDP-A943A4/2020
England/QEUH-A9F585/2020
England/ALDP-A96E38/2020
England/QEUH-A9FAB3/2020
England/QEUH-A9F682/2020
England/QEUH-A9F576/2020
England/QEUH-A9FBED/2020
England/QEUH-A9FDC9/2020
England/QEUH-AA0202/2020
England/QEUH-AA01BA/2020
England/QEUH-A9FBCF/2020
England/QEUH-AA027B/2020
England/QEUH-AA02B7/2020
England/QEUH-AA02F3/2020
England/QEUH-AA03E1/2020
England/QEUH-AA03B4/2020
England/QEUH-AA03F0/2020
England/MILK-ACBCF4/2020
England/QEUH-AA0545/2020
England/MILK-ACBF28/2020
England/MILK-ACBDF1/2020
England/MILK-ACBF0A/2020
England/MILK-AC7FFF/2020
England/QEUH-AA0387/2020
England/MILK-ACBF19/2020
England/MILK-AC76BE/2020
England/MILK-AC76FA/2020
England/MILK-AC76EB/2020
England/MILK-AC7715/2020
England/QEUH-AA030F/2020
England/MILK-AC76AF/2020
England/MILK-AC7742/2020
England/MILK-AC7724/2020
England/MILK-AC7733/2020
England/MILK-AC7760/2020
England/QEUH-AAF2B8/2020
England/MILK-ABBADF/2020
England/QEUH-AAF090/2020
England/MILK-ABB88A/2020
England/QEUH-AAF31F/2020
England/MILK-ACC929/2020
England/MILK-ACD3C0/2020
England/MILK-ACD5F7/2020
England/MILK-ACD5D9/2020
England/QEUH-A8BB5D/2020
England/MILK-AB7754/2020
England/ALDP-A92731/2020
England/ALDP-A9276E/2020
England/ALDP-A9232E/2020
England/ALDP-A92519/2020
England/ALDP-A92959/2020
England/ALDP-A92C6F/2020
England/ALDP-A93AEC/2020
England/ALDP-A93BDA/2020
England/ALDP-A93DE3/2020
England/ALDP-A93D7A/2020
England/ALDP-A93BBC/2020
England/ALDP-A93E3B/2020
England/ALDP-A93C9B/2020
England/ALDP-A9480F/2020
England/ALDP-A93E77/2020
England/ALDP-A940AD/2020
England/ALDP-A94438/2020
England/MILK-B50534/2020
England/ALDP-A92810/2020
England/MILK-B50525/2020
Northern_Ireland/MILK-ACBEA3/2020
England/QEUH-A9EB1B/2020
England/QEUH-A9EAE1/2020
England/QEUH-A9EAD2/2020
England/QEUH-A9EB57/2020
England/QEUH-A9EBEE/2020
England/ALDP-A92C41/2020
England/ALDP-A9408F/2020
England/QEUH-A9F28E/2020
England/MILK-A8E255/2020
England/QEUH-A9F27F/2020
England/ALDP-A95F09/2020
England/ALDP-A95F45/2020
England/ALDP-A95E75/2020
England/ALDP-A93F29/2020
England/ALDP-A95F81/2020
England/ALDP-A9617B/2020
England/ALDP-A95F90/2020
USA/VSP0415/2020
England/QEUH-A9EB39/2020
NZL/20CV0455/2020
NZL/20CV0458/2020
NZL/20CV0449/2020
NZL/20CV0462/2020
KEN/C65681/2020
KEN/C65674/2020
KEN/C65673/2020
USA/hCov_19_USA_ID_IVREF_669910_2020/2020
USA/hCov_19_USA_ID_IVREF_669960_2020/2020
USA/hCov_19_USA_ID_IVREF_670228_2020/2020
USA/hCov_19_USA_ID_IVREF_670209_2020/2020
USA/hCov_19_USA_ID_IVREF_670404_2020/2020
USA/hCov_19_USA_ID_IVREF_670270_2020/2020
USA/hCov_19_USA_ID_IVREF_670423_2020/2020
USA/hCov_19_USA_ID_IVREF_670616_2020/2020
USA/hCov_19_USA_ID_IVREF_670614_2020/2020
USA/hCov_19_USA_ID_IVREF_670651_2020/2020
USA/hCov_19_USA_ID_IVREF_670615_2020/2020
USA/hCov_19_USA_ID_IVREF_670844_2020/2020
USA/hCov_19_USA_ID_IVREF_670945_2020/2020
USA/hCov_19_USA_ID_IVREF_670843_2020/2020
USA/hCov_19_USA_ID_IVREF_670947_2020/2020
USA/hCov_19_USA_ID_IVREF_670950_2020/2020
USA/hCov_19_USA_ID_IVREF_670949_2020/2020
USA/hCov_19_USA_ID_IVREF_671102_2020/2020
USA/hCov_19_USA_ID_IVREF_671111_2020/2020
USA/hCov_19_USA_ID_IVREF_671118_2020/2020
USA/hCov_19_USA_ID_IVREF_671108_2020/2020
USA/hCov_19_USA_ID_IVREF_671129_2020/2020
USA/hCov_19_USA_ID_IVREF_671120_2020/2020
Iceland/3004/2020
Iceland/3003/2020
Iceland/3009/2020
Iceland/3013/2020
Iceland/3035/2020
Iceland/3036/2020
Iceland/3034/2020
Iceland/3031/2020
Iceland/3032/2020
Iceland/3038/2020
Iceland/3042/2020
Iceland/3037/2020
Iceland/3043/2020
Iceland/3073/2020
Iceland/3072/2020
Iceland/3095/2020
Iceland/3170/2020
Iceland/3183/2020
Iceland/3321/2020
Iceland/3563/2020
Iceland/3564/2020
Iceland/3561/2020
Iceland/3560/2020
Iceland/3559/2020
Iceland/3852/2020
Iceland/3854/2020
Iceland/3857/2020
Iceland/4126/2020
Iceland/4758/2020
Iceland/4513/2020
Iceland/4770/2020
Iceland/4773/2020
Iceland/4767/2020
Iceland/4768/2020
Iceland/4765/2020
Iceland/4771/2020
Iceland/4766/2020
Iceland/4772/2020
Iceland/5030/2020
Iceland/5034/2020
Iceland/5032/2020
Iceland/5035/2020
Iceland/5036/2020
Iceland/5033/2020
Iceland/5040/2020
Iceland/5039/2020
Iceland/5971/2020
Switzerland/BS-ETHZ-330463/2020
Switzerland/BS-ETHZ-330468/2020
Iceland/6273/2020
Switzerland/BS-ETHZ-330469/2020
Switzerland/BS-ETHZ-330471/2020
Switzerland/BE-ETHZ-330465/2020
Switzerland/BE-ETHZ-330470/2020
Switzerland/BS-ETHZ-330462/2020
Switzerland/BL-ETHZ-330467/2020
Switzerland/BL-ETHZ-330464/2020
Switzerland/NW-ETHZ-330466/2020
Switzerland/SO-UHB-42492947/2020
Switzerland/BS-UHB-42492482/2020
Switzerland/BS-UHB-65263294/2020
Switzerland/BS-UHB-42492497/2020
Switzerland/BL-UHB-42492715/2020
Switzerland/BS-UHB-42492505/2020
Switzerland/BS-UHB-42492274/2020
Switzerland/SO-UHB-42492761/2020
Switzerland/BL-UHB-65263275/2020
Switzerland/BS-UHB-42491542/2020
Switzerland/BS-UHB-65263218/2020
Switzerland/BS-UHB-42491483/2020
Switzerland/BS-UHB-42491492/2020
Switzerland/BS-UHB-42491708/2020
Switzerland/BS-UHB-42491455/2020
Switzerland/BS-UHB-42491204/2020
Switzerland/BS-UHB-42491501/2020
Switzerland/BS-UHB-42491283/2020
Switzerland/BL-UHB-42491271/2020
Switzerland/BS-UHB-42491494/2020
Switzerland/BL-UHB-42491844/2020
Switzerland/un-UHB-42492267/2020
Switzerland/BS-UHB-42492189/2020
Switzerland/BS-UHB-42492209/2020
Switzerland/BS-UHB-42492322/2020
Switzerland/BS-UHB-42492181/2020
Switzerland/BL-UHB-42491892/2020
Switzerland/BS-UHB-42492411/2020
Switzerland/SO-UHB-42492693/2020
Switzerland/BS-UHB-42492394/2020
Switzerland/BE-SNRCI-8433/2020
Switzerland/GR-SNRCI-1135/2020
Switzerland/ZH-SNRCI-1241/2020
USA/MD-MDH-0323/2020
USA/MD-MDH-0324/2020
USA/MD-MDH-0347/2020
USA/MD-MDH-0349/2020
USA/MD-MDH-0348/2020
USA/MD-MDH-0351/2020
USA/MD-MDH-0350/2020
USA/MD-MDH-0352/2020
USA/MD-MDH-0354/2020
USA/MD-MDH-0353/2020
USA/CA-CZB-12835/2020
USA/CA-CZB-12836/2020
USA/CA-CZB-12837/2020
USA/CA-CZB-12838/2020
USA/CA-CZB-12840/2020
USA/CA-CZB-12839/2020
USA/WI-UW-2189/2020
USA/CA-CZB-12852/2020
USA/MN-MDH-2097/2020
USA/TX-DSHS-1625/2020
USA/TX-DSHS-1624/2020
USA/DE-CDC-2-3693785/2020
USA/MI-CDC-2-3693459/2020
USA/MA-MGH-02842/2020
USA/MA-MGH-02838/2020
USA/CA-CZB-12944/2020
USA/DE-CDC-2-3693752/2020
USA/CA-CZB-12946/2020
USA/CA-CZB-12947/2020
USA/CA-CZB-12948/2020
USA/FL-BPHL-2402/2020
USA/FL-BPHL-2403/2020
USA/FL-BPHL-2510/2020
USA/FL-BPHL-2511/2020
USA/FL-BPHL-2512/2020
USA/FL-BPHL-2513/2020
USA/FL-BPHL-2514/2020
USA/FL-BPHL-2515/2020
USA/WA-S3263/2020
USA/WA-S3264/2020
USA/FL-BPHL-2518/2020
USA/WA-S3265/2020
USA/WA-S3266/2020
USA/MI-CDC-2-3713993/2020
USA/GA-QDX-3378/2020
USA/MO-QDX-3383/2020
USA/KS-QDX-3381/2020
USA/TN-QDX-3379/2020
USA/FL-BPHL-2793/2020
USA/TX-QDX-4525/2020
USA/OK-QDX-4528/2020
USA/MD-NIH-00031/2020
USA/MD-NIH-b0438/2020
USA/WA-S4995/2020
USA/WA-S5326/2020
USA/WA-S5327/2020
USA/WA-S5328/2020
USA/WA-S5329/2020
USA/WA-S5330/2020
USA/WA-S5331/2020
USA/WA-S5332/2020
USA/WA-S5333/2020
USA/WA-S5335/2020
USA/WA-S5336/2020
USA/WA-S5337/2020
USA/WA-S5339/2020
USA/WA-S5340/2020
USA/WA-S5346/2020
USA/CA-CZB-27337/2020
USA/CA-NHRC-OID_781385/2020
USA/NYI-670-20-1/2020
USA/NYI-670-20-2/2020
USA/NYI-677-20-1/2020
USA/NYI-670-20-3/2020
USA/NYI-677-20-3/2020
USA/NYI-677-20-2/2020
USA/NYI-677-20-4/2020
USA/CA-LACPHL-AF01417/2020
USA/CA-LACPHL-AF01419/2020
USA/AZ-2714/2020
USA/AZ-2708/2020
USA/AZ-2709/2020
USA/AZ-2710/2020
USA/AZ-2715/2020
USA/AZ-2713/2020
USA/AZ-2712/2020
USA/AZ-2700/2020
USA/CA-UCSC-545/2020
USA/CA-CHLA-PLM00748474/2020
USA/CA-CHLA-PLM23285309/2020
USA/CA-CHLA-PLM96166507/2020
USA/MP-CDC-2-3831002/2020
USA/MP-CDC-2-3831022/2020
USA/TG741845/2020
USA/TG741850/2020
USA/TG741853/2020
USA/CA-CZB-14747/2020
USA/TG741854/2020
USA/TG741877/2020
USA/TG742003/2020
USA/TG742004/2020
USA/TG742007/2020
USA/TG742015/2020
USA/TG742016/2020
USA/TG742021/2020
USA/TG742034/2020
USA/TG742037/2020
USA/TG742052/2020
USA/TG742053/2020
USA/TG742087/2020
USA/TG742211/2020
USA/TG759197/2020
USA/TG832186/2020
USA/TG814433/2020
USA/TG832206/2020
USA/TG909726/2020
USA/TG909742/2020
USA/TG909743/2020
USA/TG909752/2020
USA/TG909762/2020
USA/TG909764/2020
USA/TG909787/2020
USA/TG909790/2020
USA/TG909801/2020
USA/TG909803/2020
USA/TG909990/2020
USA/TG910406/2020
USA/TG907992/2020
USA/TG927565/2020
USA/TG927551/2020
USA/TG927665/2020
USA/TG927754/2020
USA/TG927666/2020
USA/TG934990/2020
USA/TG935002/2020
USA/TG935003/2020
USA/TG935036/2020
USA/TG935064/2020
USA/TG935075/2020
USA/TG935167/2020
England/ALDP-A928F2/2020
England/ALDP-A928E3/2020
England/ALDP-A9287A/2020
England/ALDP-A92898/2020
England/ALDP-A92DF3/2020
England/ALDP-A92E5A/2020
England/ALDP-A92DD5/2020
England/ALDP-A92E0F/2020
England/ALDP-A936D9/2020
England/ALDP-A92EC3/2020
England/ALDP-A93633/2020
England/ALDP-A92EB4/2020
England/ALDP-A936AC/2020
England/ALDP-A93879/2020
England/ALDP-A9391C/2020
England/ALDP-A93994/2020
England/ALDP-A9393A/2020
England/ALDP-A9390D/2020
England/ALDP-A93703/2020
England/ALDP-A93949/2020
England/ALDP-A9285C/2020
England/ALDP-A9286B/2020
England/ALDP-A9290E/2020
England/ALDP-A928B6/2020
England/ALDP-A928C5/2020
England/ALDP-A9291D/2020
England/ALDP-A928D4/2020
England/ALDP-A92DE4/2020
England/ALDP-A92E87/2020
England/ALDP-A92E69/2020
England/ALDP-A92E96/2020
England/ALDP-A92E3C/2020
England/ALDP-A92E2D/2020
England/ALDP-A935EB/2020
England/ALDP-A92EE1/2020
England/ALDP-A935FA/2020
England/ALDP-A93624/2020
England/ALDP-A93615/2020
England/ALDP-A93985/2020
England/ALDP-A9367F/2020
England/ALDP-A9368E/2020
England/ALDP-A93651/2020
England/ALDP-A93660/2020
England/ALDP-A9385B/2020
England/ALDP-A93642/2020
England/ALDP-A936CA/2020
England/ALDP-A936F7/2020
England/ALDP-A9386A/2020
England/ALDP-A936BB/2020
England/ALDP-A93958/2020
England/ALDP-A93712/2020
England/ALDP-A938D3/2020
England/ALDP-A939A3/2020
England/ALDP-A93888/2020
England/ALDP-A938C4/2020
England/ALDP-A939C1/2020
England/ALDP-A939D0/2020
England/ALDP-A928A7/2020
England/ALDP-A939B2/2020
England/ALDP-A93897/2020
England/ALDP-A92EA5/2020
England/MILK-ACBD79/2020
England/MILK-ACBCA9/2020
England/MILK-ACBCC7/2020
England/MILK-ACBD88/2020
England/MILK-ACBD00/2020
England/MILK-AC94D0/2020
England/QEUH-A9AE9E/2020
England/QEUH-A9ADCE/2020
England/QEUH-A9B61D/2020
England/QEUH-A9AE16/2020
England/QEUH-A9B668/2020
England/QEUH-A9B677/2020
England/QEUH-A9B6FF/2020
England/QEUH-A9B71A/2020
England/QEUH-A9B6B3/2020
England/QEUH-A9B695/2020
England/QEUH-A9B6A4/2020
England/QEUH-A9B70B/2020
England/QEUH-A9B6D1/2020
England/QEUH-A9B6C2/2020
England/QEUH-A9B729/2020
England/QEUH-A9E89C/2020
England/QEUH-A9B738/2020
England/QEUH-A9E8C9/2020
England/QEUH-A9E8BA/2020
England/QEUH-A9E8AB/2020
England/QEUH-A9E8D8/2020
England/QEUH-A9B765/2020
England/QEUH-A9B756/2020
England/QEUH-A9B774/2020
England/QEUH-A9EA4B/2020
England/QEUH-A9E9D5/2020
England/QEUH-A9EC27/2020
England/QEUH-A9EB84/2020
England/QEUH-A9E902/2020
England/QEUH-A9E9E4/2020
England/QEUH-A9E93F/2020
England/QEUH-A9E911/2020
England/QEUH-A9E9B7/2020
England/QEUH-A9EBB1/2020
England/QEUH-A9ECAF/2020
England/QEUH-A9EC81/2020
England/QEUH-A9B783/2020
England/QEUH-A9EC63/2020
England/QEUH-A9EC90/2020
England/QEUH-A9ECBE/2020
England/QEUH-A9EC36/2020
England/QEUH-A9ED15/2020
England/QEUH-A9E7DB/2020
England/QEUH-A9ECDC/2020
England/QEUH-A9EE6D/2020
England/QEUH-A9EE21/2020
England/QEUH-A9EE5E/2020
England/QEUH-A9ED7F/2020
England/QEUH-A9ED9D/2020
England/QEUH-A9EDD9/2020
England/QEUH-A9ED51/2020
England/QEUH-A9EDBB/2020
England/QEUH-A9ED42/2020
England/QEUH-A9EDE8/2020
England/QEUH-A9EED6/2020
England/QEUH-A9EE9A/2020
England/QEUH-A9ED60/2020
England/QEUH-A9EEC7/2020
England/QEUH-A9EF3D/2020
England/QEUH-A9EF1F/2020
England/QEUH-A9EE8B/2020
England/QEUH-A9EEB8/2020
England/QEUH-A9EF00/2020
England/QEUH-A9EF4C/2020
England/QEUH-A9F0EE/2020
England/QEUH-A9F02A/2020
England/QEUH-A9EFB5/2020
England/QEUH-A9EF5B/2020
England/QEUH-A9F01B/2020
England/QEUH-A9F118/2020
England/QEUH-A9EFA6/2020
England/QEUH-A9F127/2020
England/QEUH-A9F0C0/2020
England/QEUH-A9F109/2020
England/QEUH-A9F34F/2020
England/QEUH-A9F35E/2020
England/QEUH-A9F163/2020
England/QEUH-A9F154/2020
England/QEUH-A9F29D/2020
England/QEUH-A9F2CA/2020
England/QEUH-A9F38B/2020
England/QEUH-A9F41F/2020
England/QEUH-A9F39A/2020
England/QEUH-A9F3F4/2020
England/QEUH-A9F44C/2020
England/QEUH-A9F400/2020
England/QEUH-A9F3B8/2020
England/QEUH-A9F45B/2020
England/QEUH-A9F36D/2020
England/QEUH-A9F43D/2020
England/QEUH-A9F46A/2020
England/QEUH-A9F3C7/2020
England/QEUH-A9F479/2020
England/QEUH-A9F4B5/2020
England/QEUH-A9F497/2020
England/QEUH-A9F52B/2020
England/QEUH-A9F50D/2020
England/QEUH-A9F4D3/2020
England/QEUH-A9F53A/2020
England/QEUH-A9F51C/2020
England/QEUH-A9F4C4/2020
England/QEUH-A9F594/2020
England/QEUH-A9F172/2020
England/QEUH-A9F673/2020
England/QEUH-A9F5C1/2020
England/QEUH-A9F558/2020
England/QEUH-A9F646/2020
England/QEUH-A9F5D0/2020
England/QEUH-A9F5FE/2020
England/QEUH-A9F655/2020
England/QEUH-A9F637/2020
England/QEUH-A9F60A/2020
England/QEUH-A9F619/2020
England/QEUH-A9F6DD/2020
England/QEUH-A9F6BF/2020
England/QEUH-A9F6A0/2020
England/QEUH-A9F691/2020
England/QEUH-A9FB65/2020
England/QEUH-A9FB1A/2020
England/QEUH-A9FAD1/2020
England/QEUH-A9FB0B/2020
England/QEUH-A9F6FB/2020
England/QEUH-A9FB56/2020
England/QEUH-A9FB29/2020
England/QEUH-A9F707/2020
England/QEUH-A9F6EC/2020
England/QEUH-A9FB83/2020
England/QEUH-A9FB74/2020
England/QEUH-A9FB38/2020
England/QEUH-A9FBB0/2020
England/QEUH-A9FBFC/2020
England/QEUH-A9FDAB/2020
England/QEUH-A9FE11/2020
England/QEUH-A9FBDE/2020
England/QEUH-A9FE99/2020
England/QEUH-AA0008/2020
England/QEUH-A9FE02/2020
England/QEUH-A9FE7B/2020
England/QEUH-A9FDE7/2020
England/QEUH-A9FE6C/2020
England/QEUH-A9FE20/2020
England/QEUH-A9FDF6/2020
England/QEUH-A9FDD8/2020
England/QEUH-A9FE3F/2020
England/QEUH-AA01AB/2020
England/QEUH-AA01D8/2020
England/QEUH-AA01F6/2020
England/QEUH-AA019C/2020
England/QEUH-AA01C9/2020
England/QEUH-AA0299/2020
England/QEUH-AA0062/2020
England/QEUH-AA025D/2020
England/QEUH-AA02A8/2020
England/QEUH-AA028A/2020
England/QEUH-AA026C/2020
England/QEUH-AA0211/2020
England/QEUH-AA0220/2020
England/QEUH-AA024E/2020
England/QEUH-AA035A/2020
England/QEUH-AA02C6/2020
England/QEUH-AA033C/2020
England/QEUH-AA02D5/2020
England/QEUH-AA032D/2020
England/QEUH-AA0590/2020
England/QEUH-AA03C3/2020
England/QEUH-AA0369/2020
England/QEUH-AA03A5/2020
England/QEUH-AA03D2/2020
England/QEUH-AA040C/2020
England/MILK-AC950A/2020
England/QEUH-AA0378/2020
England/MILK-ACBCD6/2020
England/QEUH-AA023F/2020
England/MILK-ACBCE5/2020
England/MILK-ACBC6D/2020
England/MILK-ACBC8B/2020
England/QEUH-AA02E4/2020
England/MILK-ACBC7C/2020
England/MILK-ACBDA6/2020
England/MILK-ACBD97/2020
England/MILK-ACBDD3/2020
England/MILK-ACBDB5/2020
England/MILK-ACBE85/2020
England/MILK-ACBE2B/2020
England/MILK-ACBE1C/2020
England/MILK-ACBF46/2020
England/MILK-ACBF55/2020
England/MILK-ACBF64/2020
England/MILK-ACBF91/2020
England/MILK-ACBFBF/2020
England/MILK-ACBF82/2020
England/MILK-ACBFA0/2020
England/MILK-ACC0F7/2020
England/MILK-ACE5F6/2020
England/MILK-AC7FB3/2020
England/MILK-AC81DA/2020
England/MILK-AC8028/2020
England/MILK-ACC65F/2020
England/MILK-AC84C2/2020
England/MILK-ACBF73/2020
England/MILK-ACBDC4/2020
England/MILK-ACE65D/2020
England/MILK-ACEB6D/2020
England/MILK-ACEABB/2020
England/MILK-ACEDFE/2020
England/MILK-ACF0E5/2020
England/MILK-ACEB03/2020
England/MILK-AC7584/2020
England/MILK-AC7618/2020
England/MILK-ACCC6C/2020
England/MILK-ACCFEB/2020
England/MILK-ACCFBE/2020
England/MILK-ACCE2A/2020
England/MILK-ACD0C9/2020
England/MILK-ACD621/2020
England/MILK-ACDA70/2020
England/MILK-ACDBC8/2020
England/MILK-ACDBAA/2020
England/MILK-ACDB6E/2020
England/MILK-ACE06E/2020
England/MILK-ACDEFC/2020
England/MILK-ACDF71/2020
England/MILK-ACE198/2020
England/MILK-ACCDA5/2020
England/MILK-ACCDE1/2020
England/MILK-ACCC8A/2020
England/MILK-ACCE48/2020
England/MILK-ACCE1B/2020
England/MILK-ACCFCD/2020
England/MILK-ACCFDC/2020
England/MILK-ACD0D8/2020
England/MILK-ACD2E1/2020
England/MILK-ACDD86/2020
England/MILK-ACDF26/2020
England/MILK-ACE17A/2020
England/QEUH-AAE231/2020
England/QEUH-AAE240/2020
England/QEUH-AAF115/2020
England/QEUH-AAF0DC/2020
England/QEUH-AAF27C/2020
England/QEUH-AAF29A/2020
England/QEUH-AAF300/2020
England/QEUH-AAF2A9/2020
England/CAMC-AAFA65/2020
England/MILK-ABB820/2020
England/MILK-ABBB09/2020
England/MILK-ABBB90/2020
England/MILK-ABBC06/2020
England/MILK-ABBAC0/2020
England/MILK-ABBBFA/2020
England/MILK-ABBD7C/2020
England/MILK-ABBC9D/2020
England/MILK-ABC072/2020
England/MILK-ABBD5E/2020
England/MILK-ABBFC1/2020
England/MILK-ABBF76/2020
England/MILK-ABC045/2020
England/MILK-ABBF85/2020
England/MILK-ABC221/2020
England/MILK-ABC1D9/2020
England/QEUH-AAF26D/2020
England/MILK-ABC43A/2020
England/MILK-ABC2A9/2020
England/MILK-ABC0AF/2020
England/MILK-ABC3A6/2020
England/QEUH-AD5028/2020
England/MILK-ACC67D/2020
England/MILK-ACC5AD/2020
England/MILK-ACC6C8/2020
England/MILK-ACC6E6/2020
England/MILK-ACC983/2020
England/MILK-ACCABD/2020
England/MILK-ACD66D/2020
England/MILK-ACCAAE/2020
England/MILK-AC78D6/2020
England/MILK-AC7988/2020
England/MILK-AC791F/2020
England/MILK-AC7AFE/2020
England/MILK-AC7AEF/2020
England/MILK-AC7E98/2020
England/MILK-AC7B19/2020
England/MILK-AC80DD/2020
England/MILK-AC80FB/2020
England/MILK-ACC516/2020
England/MILK-ACCB8D/2020
England/MILK-ACC525/2020
England/MILK-ACD4FA/2020
England/MILK-ACD6E5/2020
England/MILK-ACD6D6/2020
England/ALDP-B3E8E8/2020
England/MILK-AC7A85/2020
England/MILK-ACD700/2020
England/ALDP-B3EA4C/2020
England/ALDP-A92E78/2020
England/ALDP-A938F1/2020
England/ALDP-A92E4B/2020
England/ALDP-A92ED2/2020
England/ALDP-A9384C/2020
England/ALDP-A92889/2020
England/ALDP-A93606/2020
England/ALDP-A93976/2020
England/ALDP-A9292C/2020
England/ALDP-A93967/2020
England/MILK-ACBC9A/2020
England/ALDP-B50ABD/2020
England/MILK-B504DD/2020
England/MILK-B50507/2020
England/ALDP-A9392B/2020
England/MILK-B50570/2020
England/MILK-B50552/2020
England/MILK-B504FB/2020
England/MILK-B50561/2020
England/MILK-B50516/2020
England/MILK-B504EC/2020
England/MILK-AB7851/2020
England/MILK-ACBEB2/2020
England/QEUH-A9ED8E/2020
England/QEUH-A9F0B1/2020
England/QEUH-AAE143/2020
England/QEUH-A9F0A2/2020
England/QEUH-AAF35B/2020
England/QEUH-A9E841/2020
NZL/20CV0437/2020
NZL/20CV0464/2020
MEX/CMX-164/2020
MYS/M_N14917/2020
NZL/20CV0463/2020
USA/hCov_19_USA_ID_IVREF_670210_2020/2020
USA/hCov_19_USA_ID_IVREF_670211_2020/2020
USA/hCov_19_USA_ID_IVREF_670214_2020/2020
USA/hCov_19_USA_ID_IVREF_670212_2020/2020
USA/hCov_19_USA_ID_IVREF_670525_2020/2020
USA/hCov_19_USA_ID_IVREF_670526_2020/2020
USA/hCov_19_USA_ID_IVREF_670527_2020/2020
USA/hCov_19_USA_ID_IVREF_670528_2020/2020
USA/hCov_19_USA_ID_IVREF_670530_2020/2020
USA/hCov_19_USA_ID_IVREF_670533_2020/2020
USA/hCov_19_USA_ID_IVREF_670540_2020/2020
USA/hCov_19_USA_ID_IVREF_670534_2020/2020
USA/hCov_19_USA_ID_IVREF_671142_2020/2020
Iceland/3025/2020
Iceland/3030/2020
Iceland/3039/2020
Iceland/3508/2020
Iceland/3363/2020
Iceland/3519/2020
Iceland/3574/2020
Iceland/3728/2020
Iceland/3826/2020
Iceland/3893/2020
Iceland/3891/2020
Iceland/4774/2020
Iceland/4512/2020
Iceland/4775/2020
Iceland/4776/2020
Iceland/4778/2020
Iceland/4790/2020
Iceland/4791/2020
Iceland/4804/2020
Iceland/4802/2020
Iceland/5008/2020
Iceland/5013/2020
Iceland/5010/2020
Iceland/5016/2020
Iceland/5012/2020
Iceland/5241/2020
Iceland/5250/2020
Iceland/5247/2020
Iceland/5249/2020
Iceland/5251/2020
Iceland/5393/2020
Iceland/5420/2020
Iceland/5575/2020
Iceland/5576/2020
Iceland/5573/2020
Iceland/5574/2020
Iceland/5577/2020
Iceland/5578/2020
Iceland/5828/2020
Iceland/5827/2020
Iceland/5826/2020
Iceland/5830/2020
Iceland/5829/2020
Iceland/6079/2020
Iceland/6563/2020
Switzerland/BS-ETHZ-330873/2020
Switzerland/BS-ETHZ-330882/2020
Switzerland/BS-ETHZ-330880/2020
Switzerland/BE-ETHZ-330875/2020
Switzerland/BE-ETHZ-330878/2020
Switzerland/BE-ETHZ-330877/2020
Switzerland/BL-ETHZ-330874/2020
Switzerland/BL-ETHZ-330883/2020
Estonia/Cov1662/2020
Switzerland/GE-ETHZ-330879/2020
Switzerland/BL-ETHZ-330881/2020
Germany/BS-UHB-42493051/2020
Switzerland/BS-UHB-42494096/2020
Switzerland/BS-UHB-42494154/2020
Switzerland/BL-UHB-42494504/2020
Switzerland/AG-UHB-42494621/2020
Switzerland/BS-UHB-42493492/2020
Switzerland/BL-UHB-42494076/2020
Switzerland/BS-UHB-42493365/2020
Switzerland/BS-UHB-42493785/2020
Switzerland/BS-UHB-42493952/2020
Switzerland/BS-UHB-42493884/2020
Switzerland/BL-UHB-42494744/2020
Switzerland/BS-UHB-42494091/2020
Switzerland/BS-UHB-42493506/2020
Switzerland/BS-UHB-42493755/2020
Switzerland/BS-UHB-42494156/2020
Switzerland/BL-UHB-42494219/2020
Switzerland/BS-UHB-42493442/2020
Switzerland/BS-UHB-42493951/2020
Switzerland/un-UHB-42493789/2020
Switzerland/BS-UHB-42493329/2020
Switzerland/BS-UHB-42494095/2020
Switzerland/GR-SNRCI-1337/2020
Switzerland/VD-SNRCI-1410/2020
Switzerland/TI-SNRCI-1223/2020
USA/MN-MDH-1982/2020
USA/MD-MDH-0355/2020
USA/MD-MDH-0357/2020
USA/MD-MDH-0358/2020
USA/MD-MDH-0359/2020
USA/MD-MDH-0360/2020
USA/WI-UW-1911/2020
USA/WI-UW-2183/2020
USA/WI-UW-2182/2020
USA/WI-UW-2185/2020
USA/WI-UW-2187/2020
USA/WI-UW-2186/2020
USA/WI-UW-2188/2020
USA/WI-UW-2285/2020
USA/DE-CDC-2-3693673/2020
USA/MA-MGH-02828/2020
USA/MA-MGH-03268/2020
USA/MA-MGH-03269/2020
USA/DE-CDC-2-3693674/2020
USA/MA-MGH-03271/2020
USA/CA-CZB-12975/2020
USA/CA-CZB-12981/2020
USA/CA-CZB-12983/2020
USA/CA-CZB-12988/2020
USA/CA-CZB-12991/2020
USA/CA-CZB-12994/2020
USA/CA-CZB-13000/2020
USA/CA-CZB-13479/2020
USA/FL-BPHL-2516/2020
USA/FL-BPHL-2517/2020
USA/FL-BPHL-2519/2020
USA/FL-BPHL-2520/2020
USA/FL-BPHL-2521/2020
USA/DE-CDC-2-3713996/2020
USA/TX-QDX-3387/2020
USA/TN-QDX-3394/2020
USA/CA-CZB-14749/2020
USA/MD-NIH-00032/2020
USA/WA-S5228/2020
USA/WA-S5233/2020
USA/WA-S5343/2020
USA/WA-S5344/2020
USA/WA-S5345/2020
USA/JDXG/2020
USA/JDXJ/2020
USA/JDXH/2020
USA/JDXI/2020
USA/JDXK/2020
USA/JDXL/2020
USA/JDXN/2020
USA/JDXM/2020
USA/JDXQ/2020
USA/JDXR/2020
USA/UMW21737851/2020
USA/UMW21739034/2020
USA/JEYF/2020
USA/JEYE/2020
USA/JEYG/2020
USA/JEYH/2020
USA/JEYI/2020
USA/JEYJ/2020
USA/JEYK/2020
USA/JEYL/2020
USA/NYI-695-20-1/2020
USA/NYI-695-20-2/2020
USA/TX-CDC-IBX335740338323/2020
USA/NYI-697-20-1/2020
USA/NYI-697-20-2/2020
USA/NYI-697-20-3/2020
USA/NYI-697-20-4/2020
USA/CA-LACPHL-AF01418/2020
USA/CA-CHLA-PLM05142833/2020
USA/CA-CHLA-PLM45506675/2020
USA/CA-CHLA-PLM55002099/2020
USA/CA-CHLA-PLM65787747/2020
USA/CA-CHLA-PLM68218358/2020
USA/CA-CHLA-PLM88131928/2020
USA/CA-CHLA-PLM96761551/2020
USA/CA-CZB-12978/2020
USA/CA-CZB-12987/2020
USA/TG683740/2020
USA/TG741804/2020
USA/TG741806/2020
USA/CA-CZB-12984/2020
USA/TG741807/2020
USA/TG741809/2020
USA/TG741812/2020
USA/TG741815/2020
USA/TG741848/2020
USA/TG741863/2020
USA/TG741868/2020
USA/TG741874/2020
USA/TG741876/2020
USA/TG741878/2020
USA/TG741880/2020
USA/TG742008/2020
USA/TG742020/2020
USA/TG742017/2020
USA/TG742031/2020
USA/TG742027/2020
USA/TG742039/2020
USA/TG742047/2020
USA/TG742048/2020
USA/TG742049/2020
USA/TG742051/2020
USA/TG742224/2020
USA/TG742230/2020
USA/TG742088/2020
USA/TG742265/2020
USA/TG742261/2020
USA/TG742273/2020
USA/TG742283/2020
USA/TG758931/2020
USA/TG758936/2020
USA/TG758947/2020
USA/TG758939/2020
USA/TG758951/2020
USA/TG758953/2020
USA/TG758965/2020
USA/TG758959/2020
USA/TG758967/2020
USA/TG758973/2020
USA/TG758987/2020
USA/TG758989/2020
USA/TG758995/2020
USA/TG758990/2020
USA/TG759007/2020
USA/TG759009/2020
USA/TG759145/2020
USA/TG759154/2020
USA/TG759164/2020
USA/TG759167/2020
USA/TG759165/2020
USA/TG759176/2020
USA/TG759168/2020
USA/TG759185/2020
USA/TG759189/2020
USA/TG759191/2020
USA/TG759193/2020
USA/TG759204/2020
USA/TG761434/2020
USA/TG759196/2020
USA/TG761443/2020
USA/TG761447/2020
USA/TG761448/2020
USA/TG761460/2020
USA/TG814394/2020
USA/TG814508/2020
USA/TG814343/2020
USA/TG814537/2020
USA/TG814434/2020
USA/TG814290/2020
USA/TG814406/2020
USA/TG814331/2020
USA/TG814396/2020
USA/TG817326/2020
USA/TG817286/2020
USA/TG817314/2020
USA/TG817323/2020
USA/TG817346/2020
USA/TG817264/2020
USA/TG817302/2020
USA/TG817289/2020
USA/TG817337/2020
USA/TG832211/2020
USA/TG832152/2020
USA/TG832150/2020
USA/TG832141/2020
USA/TG832172/2020
USA/TG832001/2020
USA/TG832015/2020
USA/TG909739/2020
USA/TG909741/2020
USA/TG909753/2020
USA/TG909970/2020
USA/TG910014/2020
USA/TG920795/2020
USA/TG935004/2020
USA/TG935068/2020
USA/TG935432/2020
USA/TG954685/2020
USA/TG954663/2020
USA/TG954697/2020
USA/TG954699/2020
USA/TG954687/2020
USA/TG954734/2020
USA/TG954735/2020
USA/TG954815/2020
England/MILK-AC85FC/2020
England/MILK-AC82E6/2020
England/MILK-AC837A/2020
England/MILK-AC9537/2020
England/MILK-ACC09D/2020
England/MILK-ACCA71/2020
England/MILK-ACC394/2020
England/MILK-ACC622/2020
England/MILK-ACE49F/2020
England/MILK-AC94C1/2020
England/MILK-ACC19A/2020
England/MILK-ACC8D1/2020
England/MILK-ACE426/2020
England/MILK-ACC1E5/2020
England/MILK-ACE365/2020
England/MILK-ACE4CC/2020
England/MILK-ACC8E0/2020
England/MILK-ACE505/2020
England/MILK-AC7D13/2020
England/MILK-AC7D40/2020
England/MILK-AC7CDA/2020
England/MILK-AC7CCB/2020
England/MILK-AC7D31/2020
England/MILK-AC7D5F/2020
England/MILK-AC7D6E/2020
England/MILK-AC7CF8/2020
England/MILK-AC836B/2020
England/MILK-AC7D9B/2020
England/MILK-AC8398/2020
England/MILK-AC82D7/2020
England/MILK-AC8310/2020
England/MILK-AC83A7/2020
England/MILK-AC82F5/2020
England/MILK-AC7D7D/2020
England/MILK-AC834D/2020
England/MILK-AC833E/2020
England/MILK-AC82C8/2020
England/MILK-AC835C/2020
England/MILK-AC8389/2020
England/QEUH-A9FE8A/2020
England/MILK-AC7D8C/2020
England/MILK-AC83C5/2020
England/MILK-AC842C/2020
England/MILK-AC83B6/2020
England/MILK-AC843B/2020
England/MILK-AC841D/2020
England/MILK-AC83D4/2020
England/MILK-AC8468/2020
England/MILK-AC8477/2020
England/MILK-AC8486/2020
England/MILK-AC8583/2020
England/MILK-AC8459/2020
England/MILK-AC844A/2020
England/MILK-AC8495/2020
England/MILK-AC84A4/2020
England/MILK-AC8608/2020
England/MILK-AC85A1/2020
England/MILK-AC85B0/2020
England/MILK-AC85CF/2020
England/MILK-AC8592/2020
England/MILK-AC86AE/2020
England/MILK-AC85ED/2020
England/MILK-AC8653/2020
England/MILK-AC8626/2020
England/MILK-AC8635/2020
England/MILK-AC869F/2020
England/MILK-AC8662/2020
England/MILK-AC8671/2020
England/MILK-AC94FE/2020
England/MILK-AC927C/2020
England/MILK-AC94EF/2020
England/MILK-AC9555/2020
England/MILK-AC928B/2020
England/MILK-AC92B8/2020
England/MILK-AC8644/2020
England/MILK-AC92C7/2020
England/MILK-AC9528/2020
England/MILK-AC92D6/2020
England/MILK-AC9519/2020
England/MILK-AC9634/2020
England/MILK-AC95DD/2020
England/MILK-AC95EC/2020
England/MILK-AC9625/2020
England/MILK-AC9643/2020
England/MILK-AC9607/2020
England/MILK-AC9616/2020
England/MILK-AC95FB/2020
England/MILK-AC92A9/2020
England/MILK-ACBADC/2020
England/MILK-ACBB9D/2020
England/MILK-AC9652/2020
England/MILK-AC9670/2020
England/MILK-ACBD3D/2020
England/MILK-ACBD1F/2020
England/MILK-ACBD2E/2020
England/MILK-ACBD4C/2020
England/MILK-ACBD5B/2020
England/MILK-ACBE0D/2020
England/MILK-ACBE76/2020
England/MILK-ACBE3A/2020
England/MILK-ACBE67/2020
England/MILK-ACBEEF/2020
England/MILK-ACC015/2020
England/MILK-ACBED0/2020
England/MILK-ACBFFB/2020
England/MILK-ACC006/2020
England/MILK-ACBFDD/2020
England/MILK-ACBEC1/2020
England/MILK-ACBFEC/2020
England/MILK-ACC024/2020
England/MILK-ACC0CA/2020
England/MILK-ACC08E/2020
England/MILK-ACC033/2020
England/MILK-ACC042/2020
England/MILK-ACC130/2020
England/MILK-ACC121/2020
England/MILK-ACC060/2020
England/MILK-ACC103/2020
England/MILK-ACC0E8/2020
England/MILK-ACC07F/2020
England/MILK-ACC112/2020
England/MILK-ACC15E/2020
England/MILK-ACC18B/2020
England/MILK-ACC16D/2020
England/MILK-ACC1D6/2020
England/MILK-ACC1B8/2020
England/MILK-ACC1C7/2020
England/MILK-ACC26A/2020
England/MILK-ACC1A9/2020
England/MILK-ACC2C4/2020
England/MILK-ACC23D/2020
England/MILK-ACC22E/2020
England/MILK-ACC24C/2020
England/MILK-ACC30D/2020
England/MILK-ACC279/2020
England/MILK-ACC21F/2020
England/MILK-ACC2D3/2020
England/MILK-ACC200/2020
England/MILK-ACC297/2020
England/MILK-ACC33A/2020
England/MILK-ACC367/2020
England/MILK-ACC3A3/2020
England/MILK-ACC3C1/2020
England/MILK-ACC3D0/2020
England/MILK-ACC3B2/2020
England/MILK-ACC72F/2020
England/MILK-ACC74D/2020
England/MILK-ACC631/2020
England/MILK-ACC40A/2020
England/MILK-ACC798/2020
England/MILK-ACC77A/2020
England/MILK-ACC76B/2020
England/MILK-ACC3EF/2020
England/MILK-ACC385/2020
England/MILK-ACC7A7/2020
England/MILK-ACC3FE/2020
England/MILK-ACC8C2/2020
England/MILK-ACC8B3/2020
England/MILK-ACC8A4/2020
England/MILK-ACC886/2020
England/MILK-ACC9B0/2020
England/MILK-ACC789/2020
England/MILK-ACCA17/2020
England/MILK-ACC8FF/2020
England/MILK-ACC9A1/2020
England/MILK-ACC9DE/2020
England/MILK-ACCA08/2020
England/MILK-ACE259/2020
England/MILK-ACCA53/2020
England/MILK-ACCA35/2020
England/MILK-ACE23B/2020
England/MILK-ACE22C/2020
England/MILK-ACE21D/2020
England/MILK-ACE392/2020
England/MILK-ACE31A/2020
England/MILK-ACE374/2020
England/MILK-ACE338/2020
England/MILK-ACE329/2020
England/MILK-ACE286/2020
England/MILK-ACE383/2020
England/MILK-ACE347/2020
England/MILK-ACE30B/2020
England/MILK-ACE356/2020
England/MILK-ACE3A1/2020
England/MILK-ACE3ED/2020
England/MILK-ACE3FC/2020
England/MILK-ACE3CF/2020
England/MILK-ACE3B0/2020
England/MILK-ACE4F9/2020
England/MILK-ACE4DB/2020
England/MILK-ACE514/2020
England/MILK-ACC9FC/2020
England/MILK-ACE408/2020
England/MILK-ACE4EA/2020
England/MILK-ACE480/2020
England/MILK-ACE444/2020
England/MILK-ACE453/2020
England/MILK-ACE4BD/2020
England/MILK-ACE471/2020
England/MILK-ACE4AE/2020
England/MILK-ACE417/2020
England/MILK-ACE462/2020
England/MILK-ACEBD6/2020
England/MILK-ACEBC7/2020
England/MILK-ACEBE5/2020
England/MILK-ACCA26/2020
England/MILK-ACE972/2020
England/MILK-ACEC00/2020
England/MILK-ACE981/2020
England/MILK-ACE963/2020
England/MILK-ACEC79/2020
England/MILK-ACEC1F/2020
England/MILK-ACECB5/2020
England/MILK-ACEC4C/2020
England/MILK-ACEC88/2020
England/MILK-ACEC6A/2020
England/MILK-ACEC3D/2020
England/MILK-ACECA6/2020
England/MILK-ACECC4/2020
England/MILK-ACECF1/2020
England/MILK-ACE602/2020
England/MILK-ACECD3/2020
England/MILK-AC7F77/2020
England/MILK-ACED67/2020
England/MILK-ACED3A/2020
England/MILK-AC7CE9/2020
England/MILK-ACED49/2020
England/MILK-ACEDB2/2020
England/MILK-AC7CBC/2020
England/MILK-ACED0D/2020
England/MILK-ACED1C/2020
England/MILK-ACED2B/2020
England/MILK-AC7D22/2020
England/MILK-ACED76/2020
England/MILK-ACED85/2020
England/MILK-AC7FA4/2020
England/MILK-AC7F95/2020
England/MILK-AC800A/2020
England/MILK-AC7FE0/2020
England/MILK-AC8019/2020
England/MILK-AC8046/2020
England/MILK-AC81CB/2020
England/MILK-AC8170/2020
England/MILK-AC819E/2020
England/MILK-AC81BC/2020
England/MILK-AC84FF/2020
England/MILK-AC8565/2020
England/MILK-AC83E3/2020
England/MILK-AC8617/2020
England/MILK-AC851A/2020
England/MILK-AC84D1/2020
England/MILK-AC84E0/2020
England/MILK-AC83F2/2020
England/MILK-AC8556/2020
England/MILK-AC84B3/2020
England/MILK-AC894B/2020
England/MILK-AC893C/2020
England/MILK-AC891E/2020
England/MILK-AC890F/2020
England/MILK-AC8978/2020
England/MILK-AC8680/2020
England/MILK-AC8B90/2020
England/MILK-AC8BCD/2020
England/MILK-AC8BAF/2020
England/MILK-AC8BDC/2020
England/MILK-AC929A/2020
England/MILK-AC926D/2020
England/MILK-AC840E/2020
England/MILK-AC92E5/2020
England/MILK-ACC2B5/2020
England/MILK-AC9546/2020
England/MILK-ACC288/2020
England/MILK-ACC14F/2020
England/MILK-AC8969/2020
England/MILK-ACC358/2020
England/MILK-ACBD6A/2020
England/MILK-ACBE49/2020
England/MILK-ACC0AC/2020
England/MILK-ACC0D9/2020
England/MILK-ACC32B/2020
England/MILK-ACC895/2020
England/MILK-ACC9ED/2020
England/MILK-ACC73E/2020
England/MILK-ACC75C/2020
England/MILK-ACCA80/2020
England/MILK-ACCA9F/2020
England/MILK-ACE5D8/2020
England/MILK-ACE5E7/2020
England/MILK-ACE58D/2020
England/MILK-ACE66C/2020
England/MILK-ACE67B/2020
England/MILK-ACE435/2020
England/MILK-ACE59C/2020
England/MILK-ACC710/2020
England/MILK-ACE6D5/2020
England/MILK-ACE70F/2020
England/MILK-ACE769/2020
England/MILK-ACE6A8/2020
England/MILK-ACE6F3/2020
England/MILK-ACE6B7/2020
England/MILK-ACE699/2020
England/MILK-ACE74B/2020
England/MILK-ACE7E1/2020
England/MILK-ACE81B/2020
England/MILK-ACE7A5/2020
England/MILK-ACE82A/2020
England/MILK-ACE7D2/2020
England/MILK-ACE875/2020
England/MILK-ACE7C3/2020
England/MILK-ACE778/2020
England/MILK-ACEA60/2020
England/MILK-ACEA9D/2020
England/MILK-ACEA7F/2020
England/MILK-ACEB12/2020
England/MILK-ACEB4F/2020
England/MILK-ACEBF4/2020
England/MILK-ACEB5E/2020
England/MILK-ACEDA3/2020
England/MILK-ACEC5B/2020
England/MILK-ACEAF7/2020
England/MILK-ACE866/2020
England/MILK-ACEA8E/2020
England/MILK-ACEE46/2020
England/MILK-ACEB30/2020
England/MILK-ACEE73/2020
England/MILK-ACEBA9/2020
England/MILK-ACEF52/2020
England/MILK-ACEFDA/2020
England/MILK-ACEFBC/2020
England/MILK-ACEF8F/2020
England/MILK-ACEFCB/2020
England/MILK-ACEFAD/2020
England/MILK-ACEF70/2020
England/MILK-ACF0F4/2020
England/MILK-ACF3A0/2020
England/MILK-ACF3BF/2020
England/MILK-ACF3EC/2020
England/MILK-ACF425/2020
England/MILK-ACF3FB/2020
England/MILK-ACF443/2020
England/MILK-ACF407/2020
England/MILK-ACF434/2020
England/MILK-AC7CAD/2020
England/MILK-AC8529/2020
England/MILK-AC8538/2020
England/MILK-AC8547/2020
England/MILK-AC81AD/2020
England/MILK-AC892D/2020
England/MILK-AC8574/2020
England/MILK-AC8B81/2020
England/MILK-AC8B63/2020
England/MILK-ACE523/2020
England/MILK-AC8EF1/2020
England/MILK-ACE620/2020
England/MILK-ACE5AB/2020
England/MILK-ACE7B4/2020
England/MILK-ACE63F/2020
England/MILK-ACE848/2020
England/MILK-ACEDEF/2020
England/MILK-ACE796/2020
England/MILK-ACEDC1/2020
England/MILK-ACEE19/2020
England/MILK-ACF100/2020
England/MILK-ACEE28/2020
England/MILK-ACEF43/2020
England/MILK-ACEF61/2020
England/MILK-ACEE64/2020
England/MILK-ACEE0A/2020
England/MILK-ACEFF8/2020
England/MILK-ACEB21/2020
England/MILK-ACEF34/2020
England/MILK-ACE6E4/2020
England/MILK-ACF3DD/2020
England/MILK-ACF11F/2020
England/MILK-ACF416/2020
England/QEUH-AD03F7/2020
England/MILK-AC72AB/2020
England/MILK-AC74B4/2020
England/MILK-AC7469/2020
England/MILK-ACEF9E/2020
England/MILK-AC72BA/2020
England/MILK-AC752A/2020
England/MILK-AC750C/2020
England/MILK-AC74A5/2020
England/MILK-AC7539/2020
England/MILK-AC74D2/2020
England/MILK-AC75B1/2020
England/MILK-AC7681/2020
England/MILK-AC7663/2020
England/MILK-AC7654/2020
England/MILK-AC93D3/2020
England/MILK-AC779D/2020
England/MILK-AC9379/2020
England/MILK-AC8301/2020
England/MILK-AC9397/2020
England/MILK-AC9106/2020
England/MILK-AC777F/2020
England/MILK-AC9494/2020
England/MILK-ACCB14/2020
England/MILK-AC93E2/2020
England/MILK-AC9476/2020
England/MILK-AC9A56/2020
England/MILK-AC9449/2020
England/MILK-ACCB23/2020
England/MILK-AC9467/2020
England/MILK-AC941C/2020
England/MILK-AC9A65/2020
England/MILK-AC93F1/2020
England/MILK-ACCCF3/2020
England/MILK-ACCCD5/2020
England/MILK-ACCD1E/2020
England/MILK-ACCCB7/2020
England/MILK-ACCD0F/2020
England/MILK-ACCC99/2020
England/MILK-ACCF45/2020
England/MILK-ACCCA8/2020
England/MILK-ACCE75/2020
England/MILK-ACCE39/2020
England/MILK-ACCF27/2020
England/MILK-ACCF36/2020
England/MILK-ACCD2D/2020
England/MILK-ACCDD2/2020
England/MILK-ACCF54/2020
England/MILK-ACD0BA/2020
England/MILK-ACD005/2020
England/MILK-ACCF81/2020
England/MILK-ACCF90/2020
England/MILK-ACCE84/2020
England/MILK-ACCF63/2020
England/MILK-ACD08D/2020
England/MILK-ACD023/2020
England/MILK-ACCFFA/2020
England/MILK-ACD102/2020
England/MILK-ACD2D2/2020
England/MILK-ACD2A5/2020
England/MILK-ACD2C3/2020
England/MILK-ACD16C/2020
England/MILK-ACD0F6/2020
England/MILK-ACD111/2020
England/MILK-ACD278/2020
England/MILK-ACD13F/2020
England/MILK-ACD7C4/2020
England/MILK-ACD894/2020
England/MILK-ACD876/2020
England/MILK-ACD885/2020
England/MILK-ACDA25/2020
England/MILK-ACD9FB/2020
England/MILK-ACDA43/2020
England/MILK-ACDB9B/2020
England/MILK-ACDADA/2020
England/MILK-ACDB13/2020
England/MILK-ACDBD7/2020
England/MILK-ACDA52/2020
England/MILK-ACDBB9/2020
England/MILK-ACDDD1/2020
England/MILK-ACDABC/2020
England/MILK-ACDD0E/2020
England/MILK-ACDD68/2020
England/MILK-ACDE0B/2020
England/MILK-ACDD4A/2020
England/MILK-ACDD3B/2020
England/MILK-ACDDC2/2020
England/MILK-ACD867/2020
England/MILK-ACDDA4/2020
England/MILK-ACDE38/2020
England/MILK-ACDE1A/2020
England/MILK-ACDE29/2020
England/MILK-ACDE47/2020
England/MILK-ACDF17/2020
England/MILK-ACDE56/2020
England/MILK-ACDF44/2020
England/MILK-ACE022/2020
England/MILK-ACE05F/2020
England/MILK-ACE013/2020
England/MILK-ACE031/2020
England/MILK-ACE15C/2020
England/MILK-ACE16B/2020
England/MILK-ACE09B/2020
England/MILK-ACE1D4/2020
England/MILK-ACE1B6/2020
England/MILK-ACE1A7/2020
England/MILK-ACE1C5/2020
England/MILK-AC7302/2020
England/MILK-ACE08C/2020
England/MILK-AC72F6/2020
England/MILK-AC72C9/2020
England/MILK-AC72D8/2020
England/MILK-AC72E7/2020
England/MILK-AC7478/2020
England/MILK-AC74F0/2020
England/MILK-AC7311/2020
England/MILK-AC7627/2020
England/MILK-AC74C3/2020
England/MILK-AC7487/2020
England/MILK-ACDEED/2020
England/MILK-AC74E1/2020
England/MILK-AC751B/2020
England/MILK-AC7593/2020
England/MILK-AC7645/2020
England/MILK-AC7672/2020
England/MILK-AC7690/2020
England/MILK-AC784F/2020
England/MILK-AC7803/2020
England/MILK-AC77D9/2020
England/MILK-AC77F7/2020
England/MILK-AC77AC/2020
England/MILK-AC77BB/2020
England/MILK-AC90FA/2020
England/MILK-AC934C/2020
England/MILK-AC90EB/2020
England/MILK-AC933D/2020
England/MILK-AC935B/2020
England/MILK-AC9115/2020
England/MILK-AC9458/2020
England/MILK-AC942B/2020
England/MILK-AC93C4/2020
England/MILK-AC936A/2020
England/MILK-AC9485/2020
England/MILK-AC943A/2020
England/MILK-AC93A6/2020
England/MILK-AC94B2/2020
England/MILK-AC9A92/2020
England/MILK-ACA879/2020
England/MILK-AC9A83/2020
England/MILK-AC94A3/2020
England/MILK-AC9A74/2020
England/MILK-AC9A47/2020
England/MILK-ACCCC6/2020
England/MILK-ACCB50/2020
England/MILK-ACCC3F/2020
England/MILK-ACCC7B/2020
England/MILK-ACCD5A/2020
England/MILK-ACCD4B/2020
England/MILK-ACCCE4/2020
England/MILK-ACCD69/2020
England/MILK-ACCD87/2020
England/MILK-ACCD3C/2020
England/MILK-ACCDC3/2020
England/MILK-ACCDB4/2020
England/MILK-ACCDF0/2020
England/MILK-ACCD96/2020
England/MILK-ACCFAF/2020
England/MILK-ACCE93/2020
England/MILK-ACCF72/2020
England/MILK-ACD07E/2020
Wales/MILK-ACD0AB/2020
England/MILK-ACD17B/2020
England/MILK-ACD050/2020
England/MILK-ACD14E/2020
England/MILK-ACD15D/2020
England/MILK-ACD0E7/2020
England/MILK-ACD09C/2020
England/MILK-ACD014/2020
England/MILK-ACD296/2020
England/MILK-ACCD78/2020
England/MILK-ACD287/2020
England/MILK-ACD120/2020
England/MILK-ACD18A/2020
England/MILK-ACD2B4/2020
England/MILK-ACDA61/2020
England/MILK-ACDA9E/2020
England/MILK-ACDA34/2020
England/MILK-ACD788/2020
England/MILK-ACCE57/2020
England/MILK-ACD858/2020
England/MILK-ACDAAD/2020
England/MILK-ACD8A3/2020
England/MILK-ACDAF8/2020
England/MILK-ACDAE9/2020
England/MILK-ACDACB/2020
England/MILK-ACDB31/2020
England/MILK-ACDBE6/2020
England/MILK-ACDB8C/2020
England/MILK-ACDC01/2020
England/MILK-ACDB40/2020
England/MILK-ACDBF5/2020
England/MILK-ACDB22/2020
England/MILK-ACDD2C/2020
England/MILK-ACDCF2/2020
England/MILK-ACDD1D/2020
England/MILK-ACDD77/2020
England/MILK-ACDD95/2020
England/MILK-ACDD59/2020
England/MILK-ACDF80/2020
England/MILK-ACDF08/2020
England/MILK-ACDB5F/2020
England/MILK-ACDF35/2020
England/MILK-ACDF53/2020
England/MILK-ACDDB3/2020
England/MILK-ACDDFF/2020
England/MILK-ACDDE0/2020
England/MILK-ACE1F2/2020
England/MILK-ACE20E/2020
England/MILK-ACE040/2020
England/MILK-ACDFDB/2020
England/MILK-ACE189/2020
England/MILK-ACE1E3/2020
England/MILK-ACDFCC/2020
England/MILK-ACE14D/2020
England/MILK-ACDF62/2020
England/ALDP-AA28C2/2020
England/ALDP-AA2895/2020
England/ALDP-AA28E0/2020
England/ALDP-AA28D1/2020
England/ALDP-AA291A/2020
England/ALDP-AA2992/2020
England/ALDP-AA29CF/2020
England/ALDP-AA29B0/2020
England/ALDP-AA28FF/2020
England/ALDP-AA2947/2020
England/ALDP-AA2938/2020
England/ALDP-AA2929/2020
England/ALDP-AA2983/2020
England/ALDP-AA2974/2020
England/ALDP-AA2A35/2020
England/ALDP-AA2A08/2020
England/ALDP-AA2A9F/2020
England/ALDP-AA2A71/2020
England/ALDP-AA4A9D/2020
England/ALDP-AA28B3/2020
England/ALDP-AA4B03/2020
England/ALDP-AA4ACA/2020
England/ALDP-AA4AD9/2020
England/ALDP-AA4B12/2020
England/ALDP-AA4AF7/2020
England/ALDP-AA4A7F/2020
England/ALDP-AA4C6A/2020
England/ALDP-AA4B21/2020
England/ALDP-AA4C4C/2020
England/ALDP-AA4C5B/2020
England/ALDP-AA4CB5/2020
England/ALDP-AA4C97/2020
England/ALDP-AA4CC4/2020
England/ALDP-AA4CD3/2020
England/ALDP-AA4CA6/2020
England/ALDP-AA4D49/2020
England/ALDP-AA4CF1/2020
England/ALDP-AA4D94/2020
England/ALDP-AA4D2B/2020
Wales/ALDP-AA4D58/2020
England/ALDP-AA4D0D/2020
England/ALDP-AA4D3A/2020
England/ALDP-AA4DFE/2020
England/ALDP-AA4D1C/2020
England/ALDP-AA4D67/2020
England/ALDP-AA4CE2/2020
England/ALDP-AA4DEF/2020
England/ALDP-AA4D85/2020
England/ALDP-AA4E46/2020
England/ALDP-AA4E91/2020
England/ALDP-AA4E55/2020
England/ALDP-AA4E37/2020
England/ALDP-AA4E82/2020
England/ALDP-AA4F61/2020
England/ALDP-AA4E64/2020
England/ALDP-AA4F07/2020
England/ALDP-AA4F25/2020
England/ALDP-AA4EDD/2020
England/ALDP-AA4FCB/2020
England/ALDP-AA4F43/2020
England/ALDP-AA4F8F/2020
England/ALDP-AA4FE9/2020
England/ALDP-AA4FDA/2020
England/ALDP-AA4FF8/2020
England/ALDP-AA4F9E/2020
England/ALDP-AA50A9/2020
England/ALDP-AA508B/2020
England/ALDP-AA505E/2020
England/ALDP-AA5030/2020
England/ALDP-AA50D6/2020
England/ALDP-AA50C7/2020
England/ALDP-AA50E5/2020
England/ALDP-AA506D/2020
England/ALDP-AA507C/2020
England/ALDP-AA5021/2020
England/ALDP-AA511F/2020
England/ALDP-AA5100/2020
England/ALDP-AA512E/2020
England/ALDP-AA50F4/2020
England/ALDP-AA29A1/2020
England/ALDP-AA4C79/2020
England/ALDP-AA4B30/2020
England/ALDP-AA509A/2020
England/ALDP-AA4D76/2020
England/ALDP-AA4E28/2020
England/ALDP-AA4C88/2020
England/CAMC-AAF555/2020
England/CAMC-AAF731/2020
England/CAMC-AAF810/2020
England/MILK-ABB83F/2020
England/MILK-ABB84E/2020
England/MILK-ABB85D/2020
England/MILK-ABBB45/2020
England/MILK-ABBB72/2020
England/MILK-ABBBBE/2020
England/MILK-ABBB63/2020
England/MILK-ABBB54/2020
England/MILK-ABBB81/2020
England/MILK-ABBB27/2020
England/MILK-ABBAEE/2020
England/MILK-ABB87B/2020
England/MILK-ABBBCD/2020
England/MILK-ABBD8B/2020
England/MILK-ABBC51/2020
England/MILK-ABBBEB/2020
England/MILK-ABBC7F/2020
England/MILK-ABBD03/2020
England/MILK-ABBD4F/2020
England/MILK-ABBC15/2020
England/MILK-ABBC33/2020
England/MILK-ABBD30/2020
England/MILK-ABBC42/2020
England/MILK-ABBD6D/2020
England/MILK-ABBD21/2020
England/MILK-ABBDC7/2020
England/MILK-ABBDB8/2020
England/MILK-ABBDD6/2020
England/MILK-ABBCBB/2020
England/MILK-ABBDE5/2020
England/MILK-ABC054/2020
England/MILK-ABC063/2020
England/MILK-ABC081/2020
England/MILK-ABC090/2020
England/MILK-ABBFB2/2020
England/MILK-ABC0EB/2020
England/MILK-ABC0CD/2020
England/MILK-ABC28B/2020
England/MILK-ABC24F/2020
England/MILK-ABC27C/2020
England/MILK-ABC1AC/2020
England/MILK-ABC0BE/2020
England/MILK-ABC26D/2020
England/MILK-ABC1E8/2020
England/MILK-ABC3D3/2020
England/MILK-ABC397/2020
England/MILK-ABC40D/2020
England/MILK-ABC41C/2020
England/MILK-ABC3F1/2020
England/MILK-ABC3C4/2020
England/MILK-ABC42B/2020
England/MILK-ABC528/2020
England/MILK-ABC564/2020
England/MILK-ABBB18/2020
England/MILK-ABB899/2020
England/MILK-ABC388/2020
England/MILK-ABBAFD/2020
England/MILK-ABBB36/2020
England/MILK-ABBBAF/2020
England/MILK-ABBC60/2020
England/MILK-ABBC8E/2020
England/MILK-ABC3E2/2020
England/MILK-ABBCAC/2020
England/MILK-ABBF94/2020
England/MILK-ABBD9A/2020
England/MILK-ABBDA9/2020
England/MILK-ABBD12/2020
England/MILK-ABBCD9/2020
England/MILK-ABBCCA/2020
England/MILK-ABBFA3/2020
England/MILK-ABBCF7/2020
England/MILK-ABC1BB/2020
England/MILK-ABC29A/2020
England/MILK-ABC2B8/2020
England/MILK-ABC2C7/2020
England/MILK-ABC3B5/2020
England/QEUH-AD15E1/2020
England/MILK-AC75DF/2020
England/MILK-AC75EE/2020
England/MILK-AC7609/2020
England/MILK-AC79D3/2020
England/MILK-AC789A/2020
England/MILK-AC7A67/2020
England/MILK-AC7A2B/2020
England/MILK-AC7A1C/2020
England/MILK-AC7A49/2020
England/MILK-AC794C/2020
England/MILK-AC7B46/2020
England/MILK-AC7AD0/2020
England/MILK-AC7E7A/2020
England/MILK-ACC455/2020
England/MILK-AC78A9/2020
England/MILK-ACC482/2020
England/MILK-AC80BF/2020
England/MILK-AC7E4D/2020
England/MILK-AC7B64/2020
England/MILK-AC8134/2020
England/MILK-ACC5DA/2020
England/MILK-ACC6AA/2020
England/MILK-ACC5F8/2020
England/MILK-ACC570/2020
England/MILK-ACC965/2020
England/MILK-ACC84A/2020
England/MILK-ACC6F5/2020
England/MILK-ACC90B/2020
England/MILK-ACC947/2020
England/MILK-ACC7F2/2020
England/MILK-ACC80E/2020
England/MILK-ACC81D/2020
England/MILK-ACCBE7/2020
England/MILK-ACCC02/2020
England/MILK-ACC6D7/2020
England/MILK-ACCBBA/2020
England/MILK-ACCEB1/2020
England/MILK-ACD515/2020
England/MILK-ACCEC0/2020
England/MILK-ACD393/2020
England/MILK-ACD427/2020
England/MILK-ACD542/2020
England/MILK-ACD4CD/2020
England/MILK-ACD68B/2020
England/MILK-ACD59D/2020
England/MILK-ACD67C/2020
England/MILK-ACD69A/2020
England/MILK-ACD57F/2020
England/MILK-ACD9EC/2020
England/MILK-ACD6B8/2020
England/MILK-ACD74C/2020
England/MILK-ACD73D/2020
England/MILK-AC75A2/2020
England/MILK-AC787C/2020
England/MILK-AC75C0/2020
England/MILK-AC786D/2020
England/MILK-AC788B/2020
England/MILK-AC78B8/2020
England/MILK-AC78F4/2020
England/MILK-AC78E5/2020
England/MILK-AC78C7/2020
England/MILK-AC796A/2020
England/MILK-AC7900/2020
England/MILK-AC79F1/2020
England/MILK-AC7A0D/2020
England/MILK-AC79C4/2020
England/MILK-AC79E2/2020
England/MILK-AC7979/2020
England/MILK-AC795B/2020
England/MILK-AC79B5/2020
England/MILK-AC7997/2020
England/MILK-AC79A6/2020
England/MILK-AC7AC1/2020
England/MILK-AC7A76/2020
England/MILK-AC7AB2/2020
England/MILK-AC7AA3/2020
England/MILK-AC7A58/2020
England/MILK-AC7A3A/2020
England/MILK-AC7A94/2020
England/MILK-AC7B91/2020
England/MILK-AC7B0A/2020
England/MILK-AC7B28/2020
England/MILK-AC7B55/2020
England/MILK-AC7B37/2020
England/MILK-AC7E5C/2020
England/MILK-AC7E89/2020
England/MILK-AC7C9E/2020
England/MILK-AC80CE/2020
England/MILK-AC7EB6/2020
England/MILK-AC8116/2020
England/MILK-AC8152/2020
England/MILK-AC8107/2020
England/MILK-AC7EA7/2020
England/MILK-AC8143/2020
England/MILK-AC8161/2020
England/MILK-AC80EC/2020
England/MILK-AC8125/2020
England/MILK-ACC464/2020
England/MILK-ACC437/2020
England/MILK-ACC4CE/2020
England/MILK-ACC4BF/2020
England/MILK-ACC446/2020
England/MILK-ACC4DD/2020
England/MILK-AC7EC5/2020
England/MILK-ACC4EC/2020
England/MILK-ACC4A0/2020
England/MILK-ACC473/2020
England/MILK-ACC428/2020
England/MILK-ACC534/2020
England/MILK-ACC507/2020
England/MILK-ACC4FB/2020
England/MILK-ACC5BC/2020
England/MILK-ACC5E9/2020
England/MILK-ACC561/2020
England/MILK-ACC613/2020
England/MILK-ACC5CB/2020
England/MILK-ACC877/2020
England/MILK-ACC938/2020
England/MILK-ACC7C5/2020
England/MILK-ACC82C/2020
England/MILK-ACC6B9/2020
England/MILK-ACC68C/2020
England/MILK-ACC868/2020
England/MILK-ACC69B/2020
England/MILK-ACC974/2020
England/MILK-ACC859/2020
England/MILK-ACC91A/2020
England/MILK-ACCAEA/2020
England/MILK-ACC83B/2020
England/MILK-ACCADB/2020
England/MILK-ACC543/2020
England/MILK-ACC701/2020
England/MILK-ACCB05/2020
England/MILK-ACCAF9/2020
England/MILK-ACC992/2020
England/MILK-ACCF09/2020
England/MILK-ACC66E/2020
England/MILK-ACCBC9/2020
England/MILK-ACCEDF/2020
England/MILK-ACCEEE/2020
England/MILK-ACCC11/2020
England/MILK-ACCF18/2020
England/MILK-ACCC20/2020
England/MILK-ACD032/2020
England/MILK-ACCB9C/2020
England/MILK-ACCBD8/2020
England/MILK-ACCEFD/2020
England/MILK-ACCBF6/2020
England/MILK-ACD041/2020
England/MILK-ACCBAB/2020
England/MILK-ACD3EE/2020
England/MILK-ACD375/2020
England/MILK-ACD3DF/2020
England/MILK-ACD348/2020
England/MILK-ACD339/2020
England/MILK-ACD32A/2020
England/MILK-ACD384/2020
England/MILK-ACD3B1/2020
England/MILK-ACD4DC/2020
England/MILK-ACD3A2/2020
England/MILK-ACD418/2020
England/MILK-ACD524/2020
England/MILK-ACD4EB/2020
England/MILK-ACD5BB/2020
England/MILK-ACD64F/2020
England/MILK-ACD533/2020
England/MILK-ACD58E/2020
England/MILK-ACD630/2020
England/MILK-ACD5AC/2020
England/MILK-ACD506/2020
England/MILK-ACD612/2020
England/MILK-ACD560/2020
England/MILK-ACD65E/2020
England/MILK-ACD6A9/2020
England/MILK-ACD6F4/2020
England/MILK-ACD6C7/2020
England/MILK-ACDA16/2020
England/MILK-ACD80D/2020
England/MILK-ACD9CE/2020
England/MILK-ACDA07/2020
England/MILK-ACD75B/2020
England/MILK-ACD76A/2020
England/MILK-ACD9DD/2020
England/MILK-ACD7F1/2020
England/MILK-ACD9BF/2020
England/MILK-ACD82B/2020
England/MILK-ACD83A/2020
Wales/ALDP-AA5012/2020
England/MILK-ACD779/2020
Wales/CAMC-AAF6DA/2020
Wales/ALDP-AA504F/2020
Wales/ALDP-AA50B8/2020
Wales/CAMC-AAF86B/2020
Wales/CAMC-AAF9C2/2020
Wales/CAMC-AAF85C/2020
Wales/CAMC-AAF83E/2020
Wales/CAMC-AAF82F/2020
Wales/CAMC-AAF87A/2020
Wales/CAMC-AAF84D/2020
Wales/CAMC-AAF889/2020
Wales/CAMC-AAFB9F/2020
Wales/CAMC-AAF9B3/2020
Wales/CAMC-AAFBCC/2020
Wales/CAMC-AAFBAE/2020
Wales/CAMC-AAFBDB/2020
Wales/CAMC-AB182A/2020
Wales/CAMC-AAFBBD/2020
England/MILK-B031D2/2020
England/MILK-B031C3/2020
England/MILK-B031A5/2020
England/MILK-ACC419/2020
England/MILK-B031B4/2020
England/MILK-ACD81C/2020
England/ALDP-AA2965/2020
England/ALDP-AA2956/2020
England/ALDP-AA29ED/2020
England/ALDP-AA290B/2020
England/CAMC-AAF546/2020
England/ALDP-AA2A62/2020
England/ALDP-AA4A51/2020
England/ALDP-AA4ABB/2020
England/ALDP-AA4DA3/2020
England/MILK-AB8489/2020
England/MILK-AB829E/2020
England/MILK-ABC555/2020
England/MILK-AB789D/2020
England/MILK-ABC519/2020
England/MILK-AC7548/2020
England/MILK-AC7557/2020
England/MILK-ABC546/2020
England/MILK-AB8647/2020
England/MILK-AC7566/2020
England/MILK-AC77E8/2020
England/MILK-AC7812/2020
England/MILK-AC7821/2020
England/MILK-AC9388/2020
England/MILK-ACC2A6/2020
England/MILK-AC7830/2020
England/MILK-AC7575/2020
England/MILK-AC940D/2020
England/MILK-AC77CA/2020
England/MILK-ACC2E2/2020
England/MILK-ACC2F1/2020
England/MILK-ACE541/2020
England/MILK-ACCA44/2020
England/MILK-ACC9CF/2020
England/MILK-ACC31C/2020
England/MILK-ACE550/2020
England/MILK-ACE7F0/2020
England/MILK-ACDB7D/2020
England/MILK-ACE75A/2020
England/MILK-ACE24A/2020
England/MILK-ACEE37/2020
England/MILK-ACED58/2020
England/MILK-ACEC97/2020
England/QEUH-AAF0CD/2020
England/QEUH-AAF0EB/2020
England/ALDP-B3EDE9/2020
England/ALDP-B3EC91/2020
England/ALDP-B3ED52/2020
England/ALDP-B3EB0D/2020
England/MILK-ACBEFE/2020
England/MILK-AC85DE/2020
England/MILK-ACC25B/2020
England/ALDP-B505DA/2020
England/ALDP-B50060/2020
England/MILK-B031E1/2020
England/MILK-B0321B/2020
England/MILK-AB79A9/2020
England/MILK-AB787F/2020
England/MILK-AB7860/2020
England/MILK-AC9573/2020
England/MILK-AB79B8/2020
England/MILK-ACFFD9/2020
England/MILK-AC9160/2020
England/QEUH-AAE204/2020
England/QEUH-AAE1F8/2020
England/QEUH-AAE213/2020
England/QEUH-AAE222/2020
England/QEUH-AADD9B/2020
England/QEUH-AAF2D6/2020
England/MILK-AC919D/2020
England/ALDP-AA081F/2020
England/QEUH-AAE608/2020
England/ALDP-AA0800/2020
England/ALDP-AA44CC/2020
England/ALDP-AA4338/2020
England/ALDP-AA43DE/2020
England/ALDP-AA44AE/2020
England/ALDP-AA4408/2020
England/ALDP-AA43CF/2020
England/ALDP-AA4329/2020
England/ALDP-AA548F/2020
England/ALDP-AA4875/2020
England/ALDP-AA4A60/2020
Wales/ALDP-AA430B/2020
Wales/ALDP-AA4435/2020
DJI/NAMRU3_EB1/2020
Wales/ALDP-AA49CD/2020
USA/VSP0421/2020
USA/VSP0424/2020
NZL/20CV0486/2020
USA/TG954964/2020
USA/TG954977/2020
KEN/C65688/2020
England/ALDP-AA4426/2020
KEN/C65689/2020
KEN/C65690/2020
KEN/C66081/2020
KEN/C66401/2020
KEN/C66423/2020
USA/hCov_19_USA_ID_IVREF_671437_2020/2020
USA/hCov_19_USA_ID_IVREF_671653_2020/2020
USA/hCov_19_USA_ID_IVREF_671655_2020/2020
USA/hCov_19_USA_ID_IVREF_671656_2020/2020
USA/hCov_19_USA_ID_IVREF_671657_2020/2020
USA/hCov_19_USA_ID_IVREF_671670_2020/2020
USA/hCov_19_USA_ID_IVREF_671678_2020/2020
USA/hCov_19_USA_ID_IVREF_671703_2020/2020
USA/hCov_19_USA_ID_IVREF_671704_2020/2020
USA/hCov_19_USA_ID_IVREF_671706_2020/2020
USA/hCov_19_USA_ID_IVREF_671708_2020/2020
USA/hCov_19_USA_ID_IVREF_671709_2020/2020
USA/hCov_19_USA_ID_IVREF_671711_2020/2020
USA/hCov_19_USA_ID_IVREF_671713_2020/2020
USA/hCov_19_USA_ID_IVREF_671715_2020/2020
USA/hCov_19_USA_ID_IVREF_671716_2020/2020
USA/hCov_19_USA_ID_IVREF_671718_2020/2020
USA/hCov_19_USA_ID_IVREF_671737_2020/2020
USA/hCov_19_USA_ID_IVREF_671739_2020/2020
Iceland/3005/2020
Iceland/3155/2020
Iceland/3154/2020
Iceland/3160/2020
Iceland/3167/2020
Iceland/3164/2020
Iceland/3536/2020
Iceland/3671/2020
Iceland/3830/2020
Iceland/3835/2020
Iceland/3834/2020
Iceland/3838/2020
Iceland/4260/2020
Iceland/4270/2020
Iceland/3842/2020
Iceland/3839/2020
Iceland/4655/2020
Iceland/4691/2020
Iceland/4315/2020
Iceland/5394/2020
Iceland/5407/2020
Iceland/5434/2020
Iceland/5397/2020
Iceland/5776/2020
Iceland/5738/2020
Iceland/5795/2020
Iceland/6057/2020
Iceland/6431/2020
Iceland/6475/2020
Iceland/6474/2020
Iceland/6482/2020
Iceland/6480/2020
Iceland/6481/2020
Iceland/6479/2020
Iceland/6534/2020
Iceland/6739/2020
Iceland/6734/2020
Iceland/6740/2020
Iceland/6735/2020
Iceland/6741/2020
Switzerland/BS-ETHZ-331379/2020
Switzerland/BE-ETHZ-331373/2020
Switzerland/BE-ETHZ-331372/2020
Switzerland/JU-ETHZ-331375/2020
Switzerland/SH-ETHZ-331381/2020
Switzerland/SH-ETHZ-331383/2020
Switzerland/SH-ETHZ-331378/2020
Switzerland/SH-ETHZ-331377/2020
Switzerland/VS-ETHZ-331380/2020
Switzerland/ZH-ETHZ-331376/2020
Switzerland/ZH-ETHZ-331449/2020
Switzerland/ZH-ETHZ-331382/2020
Switzerland/SO-UHB-42496956/2020
Switzerland/BS-UHB-42496686/2020
Switzerland/BS-UHB-42496915/2020
Switzerland/BS-UHB-42496687/2020
Switzerland/BS-UHB-42496942/2020
Switzerland/SO-UHB-42496947/2020
Switzerland/BS-UHB-42496677/2020
Switzerland/SO-UHB-42496887/2020
Switzerland/BL-UHB-42496965/2020
Switzerland/BS-UHB-42496656/2020
Switzerland/SO-UHB-42496878/2020
Switzerland/BS-UHB-42497095/2020
Switzerland/BS-UHB-42497124/2020
Switzerland/SO-UHB-42496977/2020
Switzerland/BS-UHB-42496943/2020
Switzerland/SO-UHB-42496958/2020
Switzerland/AG-UHB-42497010/2020
Switzerland/BS-UHB-42495671/2020
Switzerland/GR-SNRCI-4687/2020
USA/MN-MDH-1898/2020
USA/MD-MDH-0302/2020
USA/MN-MDH-1975/2020
USA/MN-MDH-1974/2020
USA/MD-MDH-0361/2020
USA/MD-MDH-0362/2020
USA/MD-MDH-0363/2020
USA/MD-MDH-0364/2020
USA/MD-MDH-0365/2020
AUS/VIC17033/2020
USA/WI-UW-2049/2020
USA/WI-UW-2178/2020
USA/WI-UW-2179/2020
USA/WI-UW-2180/2020
USA/WI-UW-2181/2020
USA/WI-UW-2204/2020
USA/TX-DSHS-1629/2020
USA/TX-DSHS-1630/2020
USA/TX-DSHS-1628/2020
USA/TX-DSHS-1626/2020
USA/TX-DSHS-1627/2020
USA/TX-DSHS-1919/2020
USA/MA-MGH-02840/2020
USA/MA-MGH-03274/2020
USA/CA-CZB-12950/2020
USA/CA-CZB-13468/2020
USA/CA-CZB-13469/2020
USA/CA-CZB-13476/2020
USA/CA-CZB-13466/2020
USA/CA-CZB-13474/2020
USA/CA-CZB-13465/2020
USA/FL-BPHL-2522/2020
USA/WA-S3267/2020
USA/WA-S3268/2020
USA/CA-CZB-13471/2020
USA/DE-CDC-2-3714057/2020
USA/FL-BPHL-2523/2020
USA/CA-CZB-13470/2020
USA/MO-QDX-3404/2020
USA/TN-QDX-3398/2020
USA/UT-UPHL-2102011496/2020
USA/CA-CZB-14712/2020
USA/UT-UPHL-2102812058/2020
USA/MA-MGH-03273/2020
USA/WA-S5234/2020
USA/WA-S5347/2020
USA/WA-S5348/2020
USA/MN-MDH-7760/2020
UGA/MAKCHScov19/2020
USA/CA-CZB-32528/2020
USA/MN-MDH-7761/2020
USA/NYI-711-20-1/2020
USA/NYI-715-20-2/2020
USA/NYI-715-20-1/2020
USA/NYI-724-20-1/2020
USA/NYI-732-20-1/2020
USA/CA-LACPHL-AF01420/2020
USA/CA-CHLA-PLM13794113/2020
USA/CA-CHLA-PLM51009484/2020
USA/CA-CHLA-PLM81187081/2020
USA/CA-CZB-13477/2020
USA/CA-CHLA-PLM90273271/2020
USA/CA-CZB-13475/2020
USA/TG741241/2020
USA/TG741262/2020
USA/TG741264/2020
USA/TG741332/2020
USA/TG741811/2020
USA/TG741801/2020
USA/TG741813/2020
USA/TG741855/2020
USA/TG741842/2020
USA/TG741858/2020
USA/TG741861/2020
USA/TG741870/2020
USA/TG741872/2020
USA/TG741879/2020
USA/TG742001/2020
USA/TG742006/2020
USA/TG742012/2020
USA/TG742025/2020
USA/TG742026/2020
USA/TG742032/2020
USA/TG742041/2020
USA/TG742046/2020
USA/TG742055/2020
USA/TG742057/2020
USA/TG742061/2020
USA/TG742063/2020
USA/TG742064/2020
USA/TG742070/2020
USA/TG742069/2020
USA/TG742071/2020
USA/TG742074/2020
USA/TG742077/2020
USA/TG742089/2020
USA/TG742079/2020
USA/TG742091/2020
USA/TG742090/2020
USA/TG742092/2020
USA/TG742095/2020
USA/TG742199/2020
USA/TG742200/2020
USA/TG742212/2020
USA/TG742207/2020
USA/TG742217/2020
USA/TG742223/2020
USA/TG742225/2020
USA/TG742228/2020
USA/TG742232/2020
USA/TG742245/2020
USA/TG742244/2020
USA/TG742248/2020
USA/TG742249/2020
USA/TG742247/2020
USA/TG742252/2020
USA/TG742253/2020
USA/TG742254/2020
USA/TG742255/2020
USA/TG742259/2020
USA/TG742264/2020
USA/TG742266/2020
USA/TG742263/2020
USA/TG742270/2020
USA/TG742274/2020
USA/TG742275/2020
USA/TG742276/2020
USA/TG758941/2020
USA/TG758944/2020
USA/TG758969/2020
USA/TG758991/2020
USA/TG759126/2020
USA/TG759175/2020
USA/TG759203/2020
USA/TG761431/2020
USA/TG761433/2020
USA/TG761436/2020
USA/TG761439/2020
USA/TG761450/2020
USA/TG761453/2020
USA/TG761459/2020
USA/TG761463/2020
USA/TG761471/2020
USA/TG761473/2020
USA/TG761474/2020
USA/TG814519/2020
USA/TG814342/2020
USA/TG814398/2020
USA/TG814332/2020
USA/TG814337/2020
USA/TG814346/2020
USA/TG817293/2020
USA/TG817307/2020
USA/TG817381/2020
USA/TG817332/2020
USA/TG817354/2020
USA/TG832248/2020
USA/TG832007/2020
USA/TG832060/2020
USA/TG832067/2020
USA/TG832046/2020
USA/TG832192/2020
USA/TG832050/2020
USA/TG832253/2020
USA/TG832057/2020
USA/TG832016/2020
USA/TG832028/2020
USA/TG832170/2020
USA/TG832148/2020
USA/TG832039/2020
USA/TG832024/2020
USA/TG832062/2020
USA/TG832018/2020
USA/TG832207/2020
USA/TG832169/2020
USA/TG832252/2020
USA/TG832004/2020
USA/TG832027/2020
USA/TG832187/2020
USA/TG832269/2020
USA/TG832066/2020
USA/TG832026/2020
USA/TG832052/2020
USA/TG832133/2020
USA/TG832013/2020
USA/TG832029/2020
USA/TG832006/2020
USA/TG832041/2020
USA/TG920732/2020
USA/TG920805/2020
USA/TG927536/2020
USA/TG927546/2020
USA/TG927572/2020
USA/TG935408/2020
USA/TG935655/2020
USA/TG954662/2020
USA/TG954675/2020
USA/TG935714/2020
England/MILK-ACE893/2020
England/MILK-ACE909/2020
England/MILK-ACBB60/2020
England/MILK-ACBE94/2020
England/MILK-ACCB6F/2020
England/MILK-ACE2D1/2020
England/MILK-ACE8B1/2020
England/MILK-ACE295/2020
England/MILK-ACE884/2020
England/MILK-ACE8DF/2020
England/MILK-ACE8EE/2020
England/MILK-ACE8C0/2020
England/MILK-ACE945/2020
England/MILK-ACE8FD/2020
England/MILK-ACE954/2020
England/MILK-ACE936/2020
England/MILK-AC7F2C/2020
England/MILK-AC7EE3/2020
England/MILK-AC7F68/2020
England/MILK-AC8073/2020
England/MILK-AC8055/2020
England/MILK-AC7EF2/2020
England/MILK-AC80A0/2020
England/MILK-AC81F8/2020
England/MILK-AC8082/2020
England/MILK-AC8091/2020
England/MILK-AC827D/2020
England/MILK-AC8213/2020
England/MILK-AC8222/2020
England/MILK-AC828C/2020
England/MILK-AC8240/2020
England/MILK-AC82B9/2020
England/MILK-AC89B4/2020
England/MILK-AC89D2/2020
England/MILK-AC8A1B/2020
England/MILK-AC89A5/2020
England/MILK-AC89C3/2020
England/MILK-AC8A0C/2020
England/MILK-AC89F0/2020
England/MILK-AC8A2A/2020
England/MILK-AC89E1/2020
England/MILK-AC8E1F/2020
England/MILK-AC8DF4/2020
England/MILK-AC8E00/2020
England/MILK-AC8DE5/2020
England/MILK-AC8DD6/2020
England/MILK-AC8EB5/2020
England/MILK-AC8DC7/2020
England/MILK-AC8E4C/2020
England/MILK-AC8ED3/2020
England/MILK-AC8E3D/2020
England/MILK-AC8E6A/2020
England/MILK-AC8E97/2020
England/MILK-AC8EA6/2020
England/MILK-AC8F67/2020
England/MILK-AC8EE2/2020
England/MILK-AC8F0D/2020
England/MILK-AC8F1C/2020
England/MILK-AC8FA3/2020
England/MILK-AC9090/2020
England/MILK-AC9212/2020
England/MILK-AC8FD0/2020
England/MILK-AC91BB/2020
England/MILK-AC9036/2020
England/MILK-AC9081/2020
England/MILK-AC9027/2020
England/MILK-AC9054/2020
England/MILK-AC91AC/2020
England/MILK-AC8FFE/2020
England/MILK-AC90BE/2020
England/MILK-AC9133/2020
England/MILK-AC90DC/2020
England/MILK-AC9203/2020
England/MILK-AC931F/2020
England/MILK-AC92F4/2020
England/MILK-AC924F/2020
England/MILK-AC95CE/2020
England/MILK-ACE2A4/2020
England/MILK-ACE2E0/2020
England/MILK-ACE268/2020
England/MILK-ACE2C2/2020
England/MILK-ACE9CD/2020
England/MILK-ACE9EB/2020
England/MILK-ACE9DC/2020
England/MILK-ACE8A2/2020
England/MILK-ACEA51/2020
England/MILK-ACEA15/2020
England/MILK-ACE9FA/2020
England/MILK-ACEA06/2020
England/MILK-AC9221/2020
England/MILK-ACEDD0/2020
England/MILK-ACEEA0/2020
England/MILK-ACEECE/2020
England/MILK-ACEEDD/2020
England/MILK-ACEEBF/2020
England/MILK-ACEEEC/2020
England/MILK-ACEEFB/2020
England/MILK-ACEF16/2020
England/MILK-ACEB7C/2020
England/MILK-ACF13D/2020
England/MILK-ACF12E/2020
England/MILK-ACF15B/2020
England/MILK-ACF1C4/2020
England/MILK-ACF1B5/2020
England/MILK-ACF14C/2020
England/MILK-ACF21C/2020
England/MILK-ACF197/2020
England/MILK-ACF1E2/2020
England/MILK-ACF249/2020
England/MILK-ACF23A/2020
England/MILK-ACF16A/2020
England/MILK-ACF22B/2020
England/MILK-ACF2A3/2020
England/MILK-ACF276/2020
England/MILK-ACF2C1/2020
England/MILK-ACF4F8/2020
England/MILK-ACF4CB/2020
England/MILK-ACF504/2020
England/MILK-ACF1D3/2020
England/MILK-ACF48F/2020
England/MILK-ACF531/2020
England/MILK-ACF7E0/2020
England/MILK-ACF7D1/2020
England/MILK-ACF7A4/2020
England/MILK-ACF55F/2020
England/MILK-ACF7C2/2020
England/MILK-ACFA14/2020
England/MILK-AC7F4A/2020
England/MILK-AC7F0E/2020
England/MILK-ACFA50/2020
England/MILK-ACFA32/2020
England/MILK-ACF9DB/2020
England/MILK-AC8204/2020
England/MILK-ACFA23/2020
England/MILK-AC8064/2020
England/MILK-AC825F/2020
England/MILK-ACF452/2020
England/MILK-AC826E/2020
England/MILK-AC8231/2020
England/MILK-AC829B/2020
England/MILK-ACF9CC/2020
England/MILK-AC8987/2020
England/MILK-AC8F2B/2020
England/MILK-AC8F3A/2020
England/MILK-AC8F94/2020
England/MILK-AC8F85/2020
England/MILK-AC8E5B/2020
England/MILK-AC8F76/2020
England/MILK-AC8FEF/2020
England/MILK-AC91F7/2020
England/MILK-AC90AF/2020
England/MILK-AC91D9/2020
England/MILK-AC91E8/2020
England/MILK-AC9124/2020
England/MILK-AC90CD/2020
England/MILK-ACE2B3/2020
England/MILK-AC9018/2020
England/MILK-AC932E/2020
England/MILK-AC9230/2020
England/MILK-ACEA33/2020
England/MILK-ACEA24/2020
England/MILK-ACE9AF/2020
England/MILK-ACEA42/2020
England/MILK-ACE9BE/2020
England/MILK-ACEAE8/2020
England/MILK-AC91CA/2020
England/MILK-ACEACA/2020
England/MILK-ACF2B2/2020
England/MILK-ACF2D0/2020
England/MILK-ACF20D/2020
England/MILK-ACF1F1/2020
England/MILK-ACF461/2020
England/MILK-ACF267/2020
England/MILK-ACEB9A/2020
England/MILK-ACFA6F/2020
England/MILK-ACEAD9/2020
England/MILK-ACF7B3/2020
England/MILK-ACF2EF/2020
England/MILK-ACF57D/2020
England/MILK-ACFA41/2020
England/MILK-ACFA05/2020
England/MILK-ACF9EA/2020
England/MILK-AC741E/2020
England/MILK-AC737B/2020
England/MILK-AC73E4/2020
England/MILK-AC73F3/2020
England/MILK-AC738A/2020
England/MILK-AC73A8/2020
England/MILK-AC73D5/2020
England/MILK-AC735D/2020
England/MILK-AC743C/2020
England/MILK-ACD8C1/2020
England/MILK-ACD8B2/2020
England/MILK-ACD797/2020
England/MILK-ACD7A6/2020
England/MILK-ACD937/2020
England/MILK-ACD919/2020
England/MILK-ACD9A0/2020
England/MILK-ACD955/2020
England/MILK-ACD973/2020
England/MILK-ACD8FE/2020
England/MILK-ACDC5C/2020
England/MILK-ACDCB6/2020
England/MILK-ACDC4D/2020
England/MILK-ACDC10/2020
England/MILK-ACDCD4/2020
England/MILK-ACDC7A/2020
England/MILK-ACDEB0/2020
England/MILK-ACDEDE/2020
England/MILK-ACDFEA/2020
England/MILK-ACE004/2020
England/MILK-ACDFF9/2020
England/MILK-ACDF9F/2020
England/MILK-ACE0C8/2020
England/MILK-ACE12F/2020
England/MILK-ACE0B9/2020
England/MILK-ACE13E/2020
England/MILK-ACE110/2020
England/MILK-AC7320/2020
England/MILK-AC734E/2020
England/MILK-AC740F/2020
England/MILK-AC73B7/2020
England/MILK-AC7399/2020
England/MILK-AC736C/2020
England/MILK-AC73C6/2020
England/MILK-AC744B/2020
England/MILK-ACCC5D/2020
England/MILK-ACD06F/2020
England/MILK-ACD7E2/2020
England/MILK-ACCC4E/2020
England/MILK-ACD8D0/2020
England/MILK-ACD928/2020
England/MILK-ACD8EF/2020
England/MILK-ACDC2F/2020
England/MILK-ACD982/2020
England/MILK-ACDC3E/2020
England/MILK-ACDC6B/2020
England/MILK-ACDC89/2020
England/MILK-ACDCE3/2020
England/MILK-ACDC98/2020
England/MILK-ACDCA7/2020
England/MILK-ACDCC5/2020
England/MILK-ACDE92/2020
England/MILK-ACDE74/2020
England/MILK-ACDFAE/2020
England/MILK-ACDECF/2020
England/MILK-ACDEA1/2020
England/MILK-ACD991/2020
England/MILK-ACDFBD/2020
England/MILK-ACE0F5/2020
England/MILK-ACD964/2020
England/MILK-ACE0E6/2020
England/MILK-ACE0D7/2020
England/ALDP-AA09EF/2020
England/ALDP-AA09A3/2020
England/ALDP-AA09C1/2020
England/ALDP-AA0994/2020
England/ALDP-AA0976/2020
England/ALDP-AA09B2/2020
England/ALDP-AA1B60/2020
England/ALDP-AA0967/2020
England/ALDP-AA1B24/2020
England/ALDP-AA1B7F/2020
England/ALDP-AA1B33/2020
England/ALDP-AA1C4F/2020
England/ALDP-AA1BAC/2020
England/ALDP-AA2552/2020
England/ALDP-AA1B8E/2020
England/ALDP-AA0A19/2020
England/ALDP-AA1BBB/2020
England/ALDP-AA1BF7/2020
England/ALDP-AA1BD9/2020
England/ALDP-AA09FE/2020
England/ALDP-AA1C03/2020
England/ALDP-AA2561/2020
England/ALDP-AA1C5E/2020
England/ALDP-AA2507/2020
England/ALDP-AA1B9D/2020
England/ALDP-AA1C21/2020
England/ALDP-AA25DA/2020
England/ALDP-AA25F8/2020
England/ALDP-AA2604/2020
England/ALDP-AA25BC/2020
England/ALDP-AA25CB/2020
England/ALDP-AA0A28/2020
England/ALDP-AA26B9/2020
England/ALDP-AA265F/2020
England/ALDP-AA268C/2020
England/ALDP-AA2613/2020
England/ALDP-AA26AA/2020
England/ALDP-AA2631/2020
England/ALDP-AA2710/2020
England/ALDP-AA266E/2020
England/ALDP-AA26C8/2020
England/ALDP-AA26E6/2020
England/ALDP-AA26D7/2020
England/ALDP-AA2701/2020
England/ALDP-AA269B/2020
England/ALDP-AA2622/2020
England/ALDP-AA2640/2020
England/ALDP-AA274D/2020
England/ALDP-AA272F/2020
England/ALDP-AA273E/2020
England/ALDP-AA2A17/2020
England/ALDP-AA2A44/2020
England/ALDP-AA2A26/2020
England/ALDP-AA29FC/2020
England/ALDP-AA2A53/2020
England/ALDP-AA2FBE/2020
England/ALDP-AA30D8/2020
England/ALDP-AA309C/2020
England/ALDP-AA3014/2020
England/ALDP-AA2FCD/2020
England/ALDP-AA3032/2020
England/ALDP-AA306F/2020
England/ALDP-AA3005/2020
England/ALDP-AA31D5/2020
England/ALDP-AA316C/2020
England/ALDP-AA31B7/2020
England/ALDP-AA320F/2020
England/ALDP-AA30E7/2020
England/ALDP-AA31E4/2020
England/ALDP-AA31C6/2020
England/ALDP-AA313F/2020
England/ALDP-AA315D/2020
England/ALDP-AA3964/2020
England/ALDP-AA38FE/2020
England/ALDP-AA2AAE/2020
England/ALDP-AA3982/2020
England/ALDP-AA3928/2020
England/ALDP-AA3973/2020
England/ALDP-AA38EF/2020
England/ALDP-AA3946/2020
England/ALDP-AA3919/2020
England/ALDP-AA38D0/2020
England/ALDP-AA321E/2020
England/ALDP-AA3937/2020
England/ALDP-AA3FEA/2020
England/ALDP-AA3FBD/2020
England/ALDP-AA3991/2020
England/ALDP-AA3FCC/2020
England/ALDP-AA4013/2020
England/ALDP-AA3FF9/2020
England/ALDP-AA4040/2020
England/ALDP-AA4022/2020
England/ALDP-AA405F/2020
England/ALDP-AA4031/2020
England/ALDP-AA4DB2/2020
England/ALDP-AA4E0A/2020
England/ALDP-AA4E19/2020
England/ALDP-AA4EBF/2020
England/ALDP-AA4ECE/2020
England/ALDP-AA4EEC/2020
England/ALDP-AA4F16/2020
England/ALDP-AA4F70/2020
England/ALDP-AA4EFB/2020
England/ALDP-AA4F34/2020
England/ALDP-AA4004/2020
England/ALDP-AA4FAD/2020
England/ALDP-AA5003/2020
England/ALDP-AA4FBC/2020
England/ALDP-AA56F2/2020
England/ALDP-AA514C/2020
England/QEUH-AAE046/2020
England/QEUH-AAE082/2020
England/QEUH-AAE0DD/2020
England/QEUH-AAE0BF/2020
England/ALDP-AA5795/2020
England/QEUH-AADFFF/2020
England/QEUH-AAE0CE/2020
England/ALDP-AA4DC1/2020
England/ALDP-AA573B/2020
England/QEUH-AAE0A0/2020
England/ALDP-AA570E/2020
England/QEUH-AAE028/2020
England/QEUH-AAE073/2020
England/QEUH-AAE0FB/2020
England/QEUH-AAE107/2020
England/QEUH-AAE116/2020
England/QEUH-AAE134/2020
England/QEUH-AAE0EC/2020
England/QEUH-AAE635/2020
England/QEUH-AAE626/2020
England/QEUH-AAE6EA/2020
England/QEUH-AAE6AE/2020
England/QEUH-AAE714/2020
England/QEUH-AAE76F/2020
England/QEUH-AAE662/2020
England/QEUH-AAE69F/2020
England/QEUH-AAE750/2020
England/QEUH-AAE6DB/2020
England/QEUH-AAE671/2020
England/QEUH-AAE6F9/2020
England/QEUH-AAE705/2020
England/QEUH-AAE00A/2020
England/QEUH-AAE653/2020
England/QEUH-AAE723/2020
England/QEUH-AAE6BD/2020
England/QEUH-AAE644/2020
England/QEUH-AAE77E/2020
England/QEUH-AAE7D8/2020
England/QEUH-AAE7AB/2020
England/QEUH-AAE78D/2020
England/QEUH-AAE7E7/2020
England/QEUH-AAE811/2020
England/ALDP-AA317B/2020
England/ALDP-AA390A/2020
England/ALDP-AA26F5/2020
England/ALDP-AA25E9/2020
England/ALDP-AA2FFA/2020
England/ALDP-AA3955/2020
England/ALDP-AA5249/2020
England/ALDP-AA4E73/2020
England/CAMC-AAF50A/2020
England/CAMC-AAF6E9/2020
England/CAMC-AAF5BF/2020
England/CAMC-AAF5FB/2020
England/CAMC-AAF528/2020
England/CAMC-AAF519/2020
England/CAMC-AAF582/2020
England/CAMC-AAF7D7/2020
England/CAMC-AAF9D1/2020
England/QEUH-AAE820/2020
England/CAMC-AAF9FF/2020
England/CAMC-AAFA38/2020
England/CAMC-AAFA1A/2020
England/MILK-ABB574/2020
England/CAMC-AAFA47/2020
England/MILK-ABB547/2020
England/CAMC-AAF9E0/2020
England/CAMC-AAFA56/2020
England/CAMC-AAFA29/2020
England/CAMC-AAFA0B/2020
England/MILK-ABB86C/2020
England/MILK-ABB5CF/2020
England/MILK-ABBE79/2020
England/MILK-ABBDF4/2020
England/MILK-ABBE97/2020
England/MILK-ABBEB5/2020
England/MILK-ABBE1F/2020
England/MILK-ABBE00/2020
England/MILK-ABBE2E/2020
England/MILK-ABBF0D/2020
England/MILK-ABBE4C/2020
England/MILK-ABBED3/2020
England/MILK-ABBE88/2020
England/MILK-ABBEC4/2020
England/MILK-ABBEF1/2020
England/MILK-ABBF1C/2020
England/MILK-ABBF58/2020
England/MILK-ABBF2B/2020
England/MILK-ABBF3A/2020
England/MILK-ABC018/2020
England/MILK-ABBFD0/2020
England/MILK-ABBFEF/2020
England/MILK-ABC009/2020
England/MILK-ABC027/2020
England/MILK-ABBFFE/2020
England/MILK-ABC115/2020
England/MILK-ABC151/2020
England/MILK-ABC17F/2020
England/MILK-ABC19D/2020
England/MILK-ABC133/2020
England/MILK-ABC33D/2020
England/MILK-ABC160/2020
England/MILK-ABC18E/2020
England/MILK-ABC32E/2020
England/MILK-ABC2F4/2020
England/MILK-ABC2E5/2020
England/MILK-ABC36A/2020
England/MILK-ABC34C/2020
England/MILK-ABC31F/2020
England/MILK-ABC2D6/2020
England/MILK-ABC494/2020
England/MILK-ABC458/2020
England/MILK-ABC4FE/2020
England/MILK-ABC476/2020
England/MILK-ABC4EF/2020
England/MILK-ABC4A3/2020
England/QEUH-AAE064/2020
England/QEUH-AAE091/2020
England/MILK-ABC4B2/2020
England/MILK-ABC4C1/2020
England/MILK-ABC50A/2020
England/QEUH-AAE055/2020
England/CAMC-AAF564/2020
England/CAMC-AAF7F5/2020
England/MILK-ABC467/2020
England/CAMC-AAF5EC/2020
England/CAMC-AAF591/2020
England/CAMC-AAF5A0/2020
England/MILK-ABB5B0/2020
England/CAMC-AAF607/2020
England/MILK-ABBEA6/2020
England/MILK-ABB565/2020
England/MILK-ABC449/2020
England/MILK-ABBE6A/2020
England/MILK-ABBF49/2020
England/MILK-ABBE3D/2020
England/MILK-ABC0FA/2020
England/MILK-ABC106/2020
England/MILK-ABBEE2/2020
England/MILK-ABC379/2020
England/MILK-ABC485/2020
England/MILK-ABC35B/2020
England/QEUH-AD0825/2020
England/MILK-AC7C07/2020
England/MILK-AC7BBF/2020
England/MILK-ACC552/2020
England/MILK-AC7C16/2020
England/MILK-ACD1E4/2020
England/MILK-ACD1F3/2020
England/MILK-ACD490/2020
England/MILK-ACD269/2020
England/MILK-ACD472/2020
England/MILK-ACD22D/2020
England/MILK-AD002D/2020
England/QEUH-AD5055/2020
England/MILK-AC7B82/2020
England/MILK-AC7BCE/2020
England/MILK-AC7BEC/2020
England/MILK-AC7BDD/2020
England/MILK-AC7C25/2020
England/MILK-AC7BFB/2020
England/MILK-AC7C61/2020
England/MILK-AC7C34/2020
England/MILK-AC7C70/2020
England/MILK-ACD1D5/2020
England/MILK-ACD1A8/2020
England/MILK-ACD1C6/2020
England/MILK-ACD20F/2020
England/MILK-ACD409/2020
England/MILK-ACD24B/2020
England/MILK-ACD23C/2020
England/MILK-ACD4BE/2020
England/MILK-ACD463/2020
England/MILK-ACD481/2020
England/MILK-ACD4AF/2020
England/MILK-AD001E/2020
England/MILK-AD011B/2020
England/MILK-AD012A/2020
England/MILK-ACCB7E/2020
England/QEUH-AD151E/2020
England/MILK-AD000F/2020
Wales/ALDP-AA1BE8/2020
Wales/ALDP-AA24FB/2020
Wales/ALDP-AA1C6D/2020
Wales/ALDP-AA24A0/2020
Wales/ALDP-AA24EC/2020
Wales/ALDP-AA24BF/2020
Wales/ALDP-AA1BCA/2020
Wales/ALDP-AA24DD/2020
Wales/ALDP-AA1C30/2020
Wales/ALDP-AA1B42/2020
Wales/ALDP-AA1C12/2020
Wales/ALDP-AA2543/2020
Wales/ALDP-AA2570/2020
Wales/ALDP-AA258F/2020
Wales/ALDP-AA259E/2020
Wales/ALDP-AA2516/2020
Wales/ALDP-AA2525/2020
Wales/ALDP-AA30AB/2020
Wales/ALDP-AA2534/2020
Wales/ALDP-AA308D/2020
Wales/ALDP-AA3023/2020
Wales/ALDP-AA3041/2020
Wales/ALDP-AA3050/2020
Wales/ALDP-AA4F52/2020
Wales/ALDP-AA2FDC/2020
Wales/ALDP-AA307E/2020
Wales/ALDP-AA2FEB/2020
Wales/ALDP-AA25AD/2020
Wales/CAMC-AAF5CE/2020
Wales/CAMC-AAFD99/2020
Wales/ALDP-AA2FAF/2020
Wales/CAMC-AB212E/2020
Wales/CAMC-AB1BF4/2020
Wales/CAMC-AB2030/2020
Wales/CAMC-AB23A0/2020
Wales/CAMC-AAFDA8/2020
Wales/CAMC-AB1FF8/2020
Wales/CAMC-AB2391/2020
Wales/CAMC-AB213D/2020
Wales/CAMC-AB23BF/2020
England/MILK-B0306C/2020
England/MILK-B0307B/2020
England/ALDP-AA09D0/2020
England/ALDP-AA0A0A/2020
England/MILK-ACD25A/2020
England/ALDP-AA1B51/2020
England/MILK-ACD1B7/2020
England/ALDP-AA0958/2020
England/ALDP-AA0985/2020
England/MILK-ACFF33/2020
England/MILK-AD00B4/2020
England/MILK-AC7BA0/2020
England/ALDP-AA2A80/2020
England/MILK-ABC142/2020
England/MILK-AC742D/2020
England/MILK-AD0139/2020
England/MILK-ACD7D3/2020
England/MILK-ACD7B5/2020
England/MILK-ACE927/2020
England/MILK-ACE277/2020
Scotland/QEUH-AAE7F6/2020
Scotland/QEUH-AAE680/2020
Scotland/QEUH-AAE79C/2020
England/MILK-AC7C52/2020
Scotland/QEUH-AAE7C9/2020
Scotland/QEUH-AAE802/2020
England/ALDP-B4FC51/2020
England/MILK-AC9142/2020
England/MILK-AC9151/2020
England/MILK-AC8FC1/2020
England/MILK-AC8FB2/2020
England/MILK-AC9300/2020
England/MILK-AD00D2/2020
England/ALDP-AA091C/2020
England/ALDP-AA08C4/2020
England/MILK-AC917F/2020
England/ALDP-AA0B43/2020
England/ALDP-AA0ABF/2020
England/ALDP-AA0FED/2020
England/ALDP-AA2E0C/2020
England/ALDP-AA27D4/2020
England/ALDP-AA2B9C/2020
England/ALDP-AA27A7/2020
England/ALDP-AA467B/2020
England/ALDP-AA4769/2020
England/ALDP-AA57B3/2020
England/ALDP-AA449F/2020
England/ALDP-AA565C/2020
England/ALDP-AA57A4/2020
England/ALDP-AA55B9/2020
NZL/20CV0480/2020
NZL/20CV0479/2020
NZL/20CV0466/2020
NZL/20CV0471/2020
NZL/20CV0474/2020
NZL/20CV0481/2020
NZL/20CV0476/2020
NZL/20CV0473/2020
USA/TG955837/2020
NZL/20CV0487/2020
USA/TG954987/2020
USA/TG954965/2020
USA/TG954990/2020
USA/TG955025/2020
USA/TG955068/2020
USA/TG955082/2020
USA/TG955094/2020
KEN/C65826/2020
KEN/C65869/2020
KEN/C65834/2020
KEN/C65827/2020
KEN/C65882/2020
KEN/C65835/2020
KEN/C65911/2020
KEN/C65917/2020
KEN/C65970/2020
KEN/C65977/2020
KEN/C66006/2020
USA/hCov_19_USA_ID_IVREF_671585_2020/2020
USA/hCov_19_USA_ID_IVREF_671586_2020/2020
USA/hCov_19_USA_ID_IVREF_671628_2020/2020
USA/hCov_19_USA_ID_IVREF_672424_2020/2020
USA/hCov_19_USA_ID_IVREF_672601_2020/2020
USA/hCov_19_USA_ID_IVREF_671634_2020/2020
Iceland/3269/2020
Iceland/3270/2020
Iceland/3268/2020
Iceland/3274/2020
Iceland/3272/2020
Iceland/3276/2020
Iceland/3273/2020
Iceland/3275/2020
Iceland/3271/2020
Iceland/3538/2020
Iceland/3535/2020
Iceland/3539/2020
Iceland/3541/2020
Iceland/3543/2020
Iceland/3540/2020
Iceland/3669/2020
Iceland/3667/2020
Iceland/3668/2020
Iceland/3676/2020
Iceland/3836/2020
Iceland/3670/2020
Iceland/3833/2020
Iceland/3837/2020
Iceland/3840/2020
Iceland/3841/2020
Iceland/4020/2020
Iceland/4058/2020
Iceland/4216/2020
Iceland/4328/2020
Iceland/6814/2020
Iceland/6817/2020
Iceland/6816/2020
Iceland/6815/2020
Switzerland/BL-ETHZ-331863/2020
Switzerland/BL-ETHZ-331868/2020
Switzerland/BL-ETHZ-331862/2020
Switzerland/GE-ETHZ-331866/2020
Switzerland/BL-ETHZ-331864/2020
Switzerland/VD-ETHZ-331867/2020
Switzerland/VD-ETHZ-331861/2020
Switzerland/VS-ETHZ-331865/2020
Switzerland/BS-UHB-42497539/2020
Switzerland/BS-UHB-42498648/2020
Switzerland/BS-UHB-42498204/2020
Switzerland/BS-UHB-42498431/2020
Switzerland/BS-UHB-42498697/2020
Switzerland/SO-UHB-42498694/2020
Switzerland/BS-UHB-42498711/2020
Switzerland/BS-UHB-42498738/2020
Switzerland/BL-UHB-42498646/2020
Switzerland/BL-UHB-42498671/2020
Switzerland/BS-UHB-42498468/2020
Switzerland/BS-UHB-42498505/2020
Switzerland/BS-UHB-42498610/2020
Switzerland/BL-UHB-42499018/2020
Switzerland/BL-UHB-65263699/2020
Switzerland/BL-UHB-42498021/2020
Switzerland/BS-UHB-42499024/2020
Switzerland/BL-UHB-42500369/2020
Switzerland/AG-UHB-42498501/2020
Switzerland/BS-UHB-42498288/2020
Switzerland/BS-UHB-42497996/2020
Switzerland/BL-UHB-42498037/2020
Switzerland/BS-UHB-42498020/2020
Switzerland/BS-UHB-42497591/2020
Switzerland/BS-UHB-42498199/2020
Switzerland/BS-UHB-42498136/2020
Switzerland/BL-UHB-42498205/2020
Switzerland/BS-UHB-42498282/2020
Switzerland/BL-UHB-42499143/2020
Switzerland/BL-UHB-65263698/2020
Switzerland/BS-UHB-42499019/2020
Switzerland/BL-UHB-65263717/2020
Switzerland/BS-UHB-42499086/2020
Switzerland/BS-UHB-42498814/2020
Switzerland/BS-UHB-42498992/2020
Switzerland/BS-UHB-42498977/2020
Switzerland/BS-UHB-42498818/2020
Switzerland/BS-UHB-42498823/2020
Switzerland/BL-UHB-42499519/2020
Switzerland/BS-UHB-42499312/2020
Switzerland/BS-UHB-42498417/2020
Switzerland/BS-UHB-65263668/2020
Switzerland/BS-UHB-42499120/2020
Switzerland/BS-UHB-42499069/2020
Switzerland/BS-UHB-42497816/2020
Switzerland/BS-UHB-42498424/2020
Switzerland/BL-UHB-42498846/2020
Switzerland/BS-UHB-42498305/2020
Switzerland/VD-CHUV-GEN2466/2020
Switzerland/BE-SNRCI-2110/2020
Switzerland/LU-SNRCI-4535/2020
USA/MN-MDH-1896/2020
USA/MN-MDH-1897/2020
USA/MN-MDH-1895/2020
USA/MN-MDH-1893/2020
USA/MN-MDH-1891/2020
USA/MN-MDH-1890/2020
USA/MN-MDH-1892/2020
USA/MN-MDH-1889/2020
USA/MN-MDH-1888/2020
USA/MN-MDH-1887/2020
USA/MN-MDH-1886/2020
USA/MN-MDH-1999/2020
USA/MN-MDH-2011/2020
USA/WI-UW-2203/2020
USA/MN-MDH-2094/2020
USA/MN-MDH-2096/2020
USA/MN-MDH-2093/2020
USA/TX-DSHS-1631/2020
USA/CA-LACPHL-AA00029/2020
USA/MA-MGH-02829/2020
USA/MA-MGH-03277/2020
USA/CA-CZB-13009/2020
USA/CA-CZB-13489/2020
USA/FL-BPHL-2524/2020
USA/FL-BPHL-2525/2020
USA/CA-CZB-13491/2020
USA/WA-S3269/2020
USA/NJ-QDX-3392/2020
USA/NY-QDX-3390/2020
USA/OK-QDX-3410/2020
USA/OR-QDX-3377/2020
USA/TN-QDX-3395/2020
USA/TX-QDX-3385/2020
USA/CA-CZB-14748/2020
USA/CA-CZB-14750/2020
USA/MA-QDX-4531/2020
USA/CA-CZB-14713/2020
USA/MD-NIH-00033/2020
USA/WA-S4999/2020
USA/CA-CZB-25935/2020
USA/WA-S5236/2020
USA/WA-S5352/2020
USA/WA-S5351/2020
USA/WA-S5354/2020
USA/WA-S5365/2020
USA/MA-CDC-4010449-001/2020
USA/UMW21762683/2020
USA/CA-CZB-27341/2020
USA/UMW21766354/2020
USA/NYI-734-20-1/2020
USA/NYI-734-20-3/2020
USA/NYI-734-20-2/2020
USA/CA-LACPHL-AF01349/2020
USA/CA-UCSC-398/2020
USA/AZ-2723/2020
USA/AZ-2718/2020
USA/AZ-2722/2020
USA/AZ-2721/2020
USA/AZ-2724/2020
USA/NMDOH-2020453658/2020
USA/CA-CHLA-PLM03397248/2020
USA/CA-CHLA-PLM59417702/2020
USA/CA-CHLA-PLM08021163/2020
USA/CA-CZB-25936/2020
USA/CA-CHLA-PLM62338627/2020
USA/TG741205/2020
USA/TG741209/2020
USA/TG741211/2020
USA/TG741225/2020
USA/TG741230/2020
USA/TG741221/2020
USA/TG741234/2020
USA/TG741247/2020
USA/TG741253/2020
USA/TG741271/2020
USA/TG741257/2020
USA/TG741320/2020
USA/TG741329/2020
USA/TG741335/2020
USA/TG741321/2020
USA/TG741368/2020
USA/TG741798/2020
USA/TG741802/2020
USA/TG741805/2020
USA/TG741841/2020
USA/TG741847/2020
USA/TG741846/2020
USA/TG741873/2020
USA/TG741885/2020
USA/TG742019/2020
USA/TG742040/2020
USA/TG742067/2020
USA/TG758972/2020
USA/TG759160/2020
USA/TG759169/2020
USA/TG761324/2020
USA/TG761408/2020
USA/TG761297/2020
USA/TG761449/2020
USA/TG761466/2020
USA/TG761444/2020
USA/TG761467/2020
USA/TG761481/2020
USA/TG761482/2020
USA/TG814288/2020
USA/TG814320/2020
USA/TG814299/2020
USA/TG814286/2020
USA/TG814330/2020
USA/TG814269/2020
USA/TG814289/2020
USA/TG814321/2020
USA/TG814284/2020
USA/TG817356/2020
USA/TG814311/2020
USA/TG817271/2020
USA/TG817353/2020
USA/TG817297/2020
USA/TG817393/2020
USA/TG817344/2020
USA/TG817355/2020
USA/TG832270/2020
USA/TG831936/2020
USA/TG832231/2020
USA/TG832063/2020
USA/TG832157/2020
USA/TG832218/2020
USA/TG832219/2020
USA/TG832265/2020
USA/TG832184/2020
USA/TG832008/2020
USA/TG832011/2020
USA/TG832134/2020
USA/TG832054/2020
USA/TG832055/2020
USA/TG920768/2020
USA/TG920773/2020
USA/TG920772/2020
USA/TG920890/2020
USA/TG920774/2020
USA/TG920956/2020
USA/TG920965/2020
USA/TG920980/2020
USA/TG927585/2020
USA/TG927550/2020
USA/TG927727/2020
USA/TG935578/2020
USA/TG935615/2020
USA/TG935650/2020
USA/TG935703/2020
USA/TG935738/2020
USA/TG954777/2020
England/QEUH-AD06B2/2020
England/QEUH-AD04A9/2020
England/QEUH-AD0676/2020
England/QEUH-AD063A/2020
England/QEUH-AD0667/2020
England/QEUH-AD0F11/2020
England/QEUH-AD26DE/2020
England/QEUH-AD295D/2020
England/QEUH-AD62D6/2020
England/QEUH-AD636A/2020
England/QEUH-AD039D/2020
England/QEUH-AD061C/2020
England/QEUH-AD0685/2020
England/QEUH-AD06C1/2020
England/QEUH-AD0F3F/2020
England/QEUH-AD2735/2020
England/QEUH-AD631F/2020
England/CAMC-AAF4EF/2020
England/CAMC-AAF625/2020
England/CAMC-AAF670/2020
England/CAMC-AAF6BC/2020
England/CAMC-AAF68F/2020
England/CAMC-AAF69E/2020
England/CAMC-AAF616/2020
England/CAMC-AAF634/2020
England/CAMC-AAF652/2020
England/CAMC-AAF661/2020
England/CAMC-AAF643/2020
England/CAMC-AAF6AD/2020
England/CAMC-AAF6F8/2020
England/CAMC-AAF713/2020
England/CAMC-AAF740/2020
England/CAMC-AAF801/2020
England/CAMC-AAF93B/2020
England/CAMC-AAF8E3/2020
England/CAMC-AAF7E6/2020
England/CAMC-AAF79B/2020
England/CAMC-AAF722/2020
England/CAMC-AAF78C/2020
England/CAMC-AAF898/2020
England/CAMC-AAF8A7/2020
England/CAMC-AAF8F2/2020
England/CAMC-AAF75F/2020
England/CAMC-AAF90E/2020
England/CAMC-AAF91D/2020
England/CAMC-AAF986/2020
England/CAMC-AAF7AA/2020
England/CAMC-AAFF1B/2020
England/CAMC-AAFF39/2020
England/CAMC-AAFF48/2020
England/CAMC-AAFF57/2020
England/CAMC-AAFF66/2020
England/CAMC-AAF77D/2020
England/CAMC-AAF704/2020
England/CAMC-AAF8B6/2020
England/CAMC-AAF7C8/2020
England/CAMC-AAF76E/2020
England/CAMC-AAF92C/2020
England/CAMC-AAF8D4/2020
England/CAMC-AAF9A4/2020
England/CAMC-AAF977/2020
England/CAMC-AAFF75/2020
England/CAMC-AAFF84/2020
England/CAMC-AAF8C5/2020
England/CAMC-AEA9BC/2020
England/QEUH-AD07A0/2020
England/QEUH-AD08DA/2020
England/QEUH-AD15A5/2020
England/QEUH-AD15C3/2020
England/QEUH-AE1C25/2020
England/QEUH-AD1B1C/2020
England/QEUH-AD1B76/2020
England/QEUH-AD1BC1/2020
England/QEUH-AD1BD0/2020
England/QEUH-AE2C24/2020
England/QEUH-AE2E3D/2020
England/QEUH-AD0816/2020
England/QEUH-AD08E9/2020
England/QEUH-AD152D/2020
England/QEUH-AD1BA3/2020
England/QEUH-AD1B58/2020
England/QEUH-AD1BEF/2020
England/QEUH-AD1B0D/2020
England/QEUH-AD1B2B/2020
England/QEUH-AD1B67/2020
England/QEUH-AD243E/2020
England/QEUH-AD2B57/2020
England/QEUH-AD047C/2020
England/QEUH-AD20B2/2020
England/QEUH-AD590F/2020
England/QEUH-AD37AD/2020
England/QEUH-AD3BDE/2020
England/QEUH-AD50CE/2020
England/MILK-ACD72E/2020
England/QEUH-AD4CAD/2020
England/QEUH-AD442D/2020
England/MILK-B01F25/2020
England/MILK-B01F34/2020
England/MILK-B02319/2020
England/MILK-B02328/2020
England/MILK-B023DD/2020
England/MILK-B02355/2020
England/MILK-B02425/2020
England/MILK-B01F52/2020
England/MILK-B02434/2020
England/MILK-B02364/2020
England/MILK-B023CE/2020
England/MILK-B02416/2020
England/MILK-B023FB/2020
England/MILK-B02382/2020
England/MILK-B05D81/2020
England/MILK-B05DAF/2020
England/MILK-B05E06/2020
England/MILK-B05E42/2020
England/MILK-B05DFA/2020
England/MILK-B05E60/2020
England/MILK-B05E7F/2020
England/MILK-B01F9E/2020
England/MILK-B01FCB/2020
England/MILK-B01FDA/2020
England/MILK-B01FBC/2020
England/MILK-B023A0/2020
England/MILK-B02373/2020
England/MILK-B02337/2020
England/MILK-B02391/2020
England/MILK-B05E33/2020
England/MILK-B02407/2020
England/MILK-B05E15/2020
England/MILK-B05E51/2020
England/MILK-B01F70/2020
England/CAMC-AAFF2A/2020
England/MILK-B01F43/2020
Scotland/QEUH-AD06D0/2020
Scotland/QEUH-AD060D/2020
Wales/QEUH-AD0764/2020
England/MILK-B024E9/2020
England/MILK-B0212E/2020
Scotland/QEUH-AD088F/2020
Scotland/QEUH-AD0773/2020
Scotland/QEUH-AD543B/2020
England/MILK-B021F1/2020
England/MILK-B02777/2020
USA/WA-S11461/2020
USA/VSP0425/2020
MEX/CMX-165/2020
USA/TG1047096/2020
USA/TG1047132/2020
USA/TG955001/2020
USA/TG955057/2020
USA/TG955070/2020
KEN/C65880/2020
KEN/C66052/2020
KEN/C66055/2020
KEN/C65955/2020
KEN/C66583/2020
KEN/C66417/2020
KEN/C66611/2020
KEN/C66596/2020
KEN/C66615/2020
USA/hCov_19_USA_ID_IVREF_672391_2020/2020
Iceland/3051/2020
Iceland/3117/2020
KEN/C66376/2020
Iceland/3134/2020
Iceland/3133/2020
Iceland/3140/2020
Iceland/3132/2020
Iceland/3136/2020
Iceland/3137/2020
Iceland/3138/2020
Iceland/3387/2020
Iceland/3389/2020
Iceland/3390/2020
Iceland/3391/2020
Iceland/3393/2020
Iceland/3392/2020
Iceland/3396/2020
Iceland/3600/2020
Iceland/3672/2020
Iceland/3673/2020
Iceland/3675/2020
Iceland/3986/2020
Iceland/3984/2020
Iceland/3985/2020
Iceland/4217/2020
Iceland/4287/2020
Iceland/4288/2020
Iceland/4290/2020
Iceland/4292/2020
Iceland/4286/2020
Iceland/4291/2020
Iceland/4294/2020
Iceland/4293/2020
Iceland/4567/2020
Iceland/4568/2020
Iceland/4531/2020
Iceland/4566/2020
Iceland/4565/2020
Iceland/4571/2020
Iceland/4569/2020
Iceland/4572/2020
Iceland/4809/2020
Iceland/4807/2020
Iceland/4817/2020
Iceland/4818/2020
Iceland/4857/2020
Iceland/4856/2020
Iceland/4858/2020
Iceland/4861/2020
Iceland/4859/2020
Iceland/4863/2020
Iceland/4966/2020
Iceland/4854/2020
Iceland/4976/2020
Iceland/6076/2020
Iceland/6586/2020
Iceland/6719/2020
Iceland/6723/2020
Iceland/6722/2020
Switzerland/BE-ETHZ-340005/2020
Switzerland/BE-ETHZ-340017/2020
Switzerland/BE-ETHZ-340024/2020
Switzerland/BE-ETHZ-340007/2020
Switzerland/BE-ETHZ-340037/2020
Switzerland/BE-ETHZ-340042/2020
Switzerland/BE-ETHZ-340029/2020
Switzerland/BE-ETHZ-340035/2020
Switzerland/BE-ETHZ-340034/2020
Switzerland/BE-ETHZ-340044/2020
Switzerland/BE-ETHZ-340045/2020
Switzerland/BE-ETHZ-340047/2020
Switzerland/BE-ETHZ-340048/2020
Switzerland/FR-ETHZ-340040/2020
Switzerland/FR-ETHZ-340036/2020
Switzerland/GR-ETHZ-340010/2020
Switzerland/GR-ETHZ-340020/2020
Switzerland/GR-ETHZ-340032/2020
Switzerland/GR-ETHZ-340046/2020
Switzerland/GR-ETHZ-340023/2020
Switzerland/SG-ETHZ-340039/2020
Switzerland/SG-ETHZ-340033/2020
Switzerland/SG-ETHZ-340049/2020
Switzerland/SZ-ETHZ-340001/2020
Switzerland/SH-ETHZ-340004/2020
Switzerland/SZ-ETHZ-340011/2020
Switzerland/VD-ETHZ-340038/2020
Switzerland/ZH-ETHZ-340000/2020
Switzerland/ZH-ETHZ-340003/2020
Switzerland/ZH-ETHZ-340002/2020
Switzerland/SZ-ETHZ-340008/2020
Switzerland/ZH-ETHZ-340009/2020
Switzerland/ZH-ETHZ-340012/2020
Switzerland/ZH-ETHZ-340006/2020
Switzerland/ZH-ETHZ-340013/2020
Switzerland/ZH-ETHZ-340041/2020
Switzerland/GR-ETHZ-340021/2020
England/ALDP-1557819/2020
Estonia/Cov1808/2020
Estonia/Cov1817/2020
Estonia/Cov1819/2020
Switzerland/BS-UHB-42499797/2020
Estonia/Cov1818/2020
Estonia/Cov1807/2020
Switzerland/BS-UHB-42500230/2020
Switzerland/BS-UHB-42501175/2020
Switzerland/BS-UHB-42501091/2020
Switzerland/BS-UHB-42501198/2020
Switzerland/BS-UHB-42500893/2020
Switzerland/BS-UHB-42500825/2020
Switzerland/BS-UHB-42500203/2020
Switzerland/BS-UHB-42499757/2020
Switzerland/BS-UHB-42500360/2020
Switzerland/BS-UHB-42500173/2020
Switzerland/BS-UHB-42500378/2020
Switzerland/BS-UHB-42500198/2020
Switzerland/SO-UHB-65263791/2020
Switzerland/BS-UHB-42500788/2020
Switzerland/BS-UHB-42500402/2020
Switzerland/BS-UHB-42500770/2020
Switzerland/BS-UHB-42500526/2020
Switzerland/BS-UHB-42501116/2020
Switzerland/BL-UHB-42500394/2020
Switzerland/BL-UHB-42500605/2020
Switzerland/BS-UHB-42499740/2020
Switzerland/BL-UHB-42500494/2020
Switzerland/BS-UHB-42499813/2020
Switzerland/BS-UHB-42499972/2020
Switzerland/BS-UHB-42500398/2020
Switzerland/BS-UHB-42499934/2020
Switzerland/BS-UHB-42499957/2020
Switzerland/BS-UHB-42499993/2020
Switzerland/BS-UHB-42500095/2020
Switzerland/BS-UHB-42500633/2020
Switzerland/BS-UHB-42499915/2020
Switzerland/BS-UHB-42500682/2020
Switzerland/BL-UHB-42499853/2020
Switzerland/BS-UHB-42500525/2020
Switzerland/BS-UHB-42500417/2020
Switzerland/BL-UHB-42500042/2020
Switzerland/BS-UHB-42500395/2020
Switzerland/BS-UHB-42499696/2020
Switzerland/BS-UHB-42500397/2020
Switzerland/BS-UHB-42500772/2020
Switzerland/BL-UHB-42499782/2020
Switzerland/BL-UHB-42501996/2020
Switzerland/BS-UHB-42500130/2020
Switzerland/BS-UHB-65263834/2020
Switzerland/BL-UHB-65263865/2020
Switzerland/BS-UHB-42500849/2020
Switzerland/BS-UHB-42501171/2020
Switzerland/BL-UHB-42501977/2020
Switzerland/JU-UHB-42500421/2020
Liechtenstein/UHB-0697145800/2020
USA/MN-MDH-1894/2020
USA/MN-MDH-1997/2020
USA/MN-MDH-1998/2020
USA/MN-MDH-1996/2020
USA/MN-MDH-1995/2020
USA/MN-MDH-1994/2020
USA/WI-UW-2200/2020
USA/WI-UW-2201/2020
USA/WI-UW-2199/2020
USA/WI-UW-2202/2020
USA/MN-MDH-2095/2020
USA/MN-MDH-2068/2020
USA/MA-MGH-03282/2020
USA/CA-CZB-13487/2020
USA/CA-CZB-13486/2020
USA/MA-MGH-03294/2020
USA/NV-QDX-3541/2020
USA/AL-QDX-3396/2020
USA/FL-QDX-3393/2020
USA/CA-QDX-3405/2020
USA/GA-QDX-3399/2020
USA/MA-MGH-03279/2020
USA/MO-QDX-3409/2020
USA/WA-S4998/2020
USA/WA-S5001/2020
USA/CA-CZB-14159/2020
USA/CA-CZB-18437/2020
USA/WA-S5355/2020
USA/WA-S5356/2020
USA/WA-S5359/2020
USA/WA-S5357/2020
USA/WA-S5360/2020
USA/WA-S5362/2020
USA/WA-S5363/2020
USA/CA-LACPHL-AF01292/2020
USA/CA-LACPHL-AF01291/2020
USA/AZ-2739/2020
USA/AZ-2740/2020
USA/AZ-2736/2020
USA/AZ-2737/2020
USA/AZ-2741/2020
USA/CA-UCSC-527/2020
USA/CA-CHLA-PLM85030046/2020
USA/TG724620/2020
USA/TG741313/2020
USA/TG742080/2020
USA/TG742246/2020
USA/TG742256/2020
USA/TG742257/2020
USA/TG742262/2020
USA/TG742267/2020
USA/TG742268/2020
USA/TG742269/2020
USA/TG758925/2020
USA/TG758971/2020
USA/TG758985/2020
USA/TG759008/2020
USA/TG759011/2020
USA/TG759014/2020
USA/TG759017/2020
USA/TG759121/2020
USA/TG759124/2020
USA/TG759125/2020
USA/TG759127/2020
USA/TG759129/2020
USA/TG759130/2020
USA/TG759132/2020
USA/TG759137/2020
USA/TG759141/2020
USA/TG759133/2020
USA/TG759155/2020
USA/TG759157/2020
USA/TG759172/2020
USA/TG759178/2020
USA/TG759174/2020
USA/TG759181/2020
USA/TG759202/2020
USA/TG759206/2020
USA/TG759209/2020
USA/TG759213/2020
USA/TG759210/2020
USA/TG761292/2020
USA/TG761294/2020
USA/TG761321/2020
USA/TG761293/2020
USA/TG759182/2020
USA/TG761410/2020
USA/TG761330/2020
USA/TG759199/2020
USA/TG761409/2020
USA/TG761416/2020
USA/TG761418/2020
USA/TG761419/2020
USA/TG761422/2020
USA/TG761429/2020
USA/TG761430/2020
USA/TG761452/2020
USA/TG761457/2020
USA/TG761462/2020
USA/TG814300/2020
USA/TG909767/2020
USA/TG909782/2020
USA/TG909802/2020
USA/TG909911/2020
USA/TG920745/2020
USA/TG920776/2020
USA/TG920819/2020
USA/TG761426/2020
USA/TG920827/2020
USA/TG920855/2020
USA/TG920872/2020
USA/TG920884/2020
USA/TG920887/2020
USA/TG920898/2020
USA/TG920942/2020
USA/TG920962/2020
USA/TG927545/2020
USA/TG927604/2020
USA/TG920794/2020
USA/TG927762/2020
USA/TG814340/2020
USA/TG935487/2020
USA/TG935637/2020
USA/TG935804/2020
USA/TG935512/2020
England/MILK-AC7F86/2020
England/QEUH-AD045E/2020
England/QEUH-AD048B/2020
England/QEUH-AD0360/2020
England/QEUH-AD0649/2020
England/QEUH-AD03CA/2020
England/QEUH-AD04C7/2020
England/QEUH-AD06FE/2020
England/QEUH-AD0658/2020
England/QEUH-AD0F02/2020
England/QEUH-AD17BE/2020
England/QEUH-AD0EF6/2020
England/QEUH-AD1772/2020
England/QEUH-AD1745/2020
England/QEUH-AD1824/2020
England/QEUH-AD04B8/2020
England/QEUH-AD1806/2020
England/QEUH-AD1842/2020
England/QEUH-AD189D/2020
England/QEUH-AD1851/2020
England/QEUH-AD18BB/2020
England/QEUH-AD18AC/2020
England/QEUH-AD1DBC/2020
England/QEUH-AD1D61/2020
England/QEUH-AD1DF8/2020
England/QEUH-AD24C5/2020
England/QEUH-AD253B/2020
England/QEUH-AD254A/2020
England/QEUH-AD25A4/2020
England/QEUH-AD2559/2020
England/QEUH-AD260B/2020
England/QEUH-AD2586/2020
England/QEUH-AD2771/2020
England/QEUH-AD2647/2020
England/QEUH-AD2999/2020
England/QEUH-AD2E9A/2020
England/QEUH-AD34C4/2020
England/QEUH-AD3AD1/2020
England/QEUH-AD634C/2020
England/QEUH-AD6300/2020
England/QEUH-AD6379/2020
England/QEUH-AD62E5/2020
England/QEUH-AD044F/2020
England/QEUH-AD03BB/2020
England/QEUH-AD049A/2020
England/QEUH-AD0EE7/2020
England/QEUH-AD06EF/2020
England/QEUH-AD0EAB/2020
England/QEUH-AD0ED8/2020
England/QEUH-AD0F5D/2020
England/QEUH-AD0E9C/2020
England/QEUH-AD17DC/2020
England/QEUH-AD17FA/2020
England/QEUH-AD17AF/2020
England/QEUH-AD1754/2020
England/QEUH-AD1DCB/2020
England/QEUH-AD1833/2020
England/QEUH-AD25E0/2020
England/QEUH-AD24D4/2020
England/QEUH-AD25D1/2020
England/QEUH-AD2629/2020
England/QEUH-AD2D8E/2020
England/QEUH-AD2656/2020
England/QEUH-AD3B1A/2020
England/QEUH-AD39C5/2020
England/QEUH-AD62F4/2020
England/QEUH-AD63A6/2020
England/QEUH-AE1AA3/2020
England/CAMC-AEB159/2020
England/QEUH-AE1FFF/2020
England/QEUH-AE218F/2020
England/QEUH-AE2037/2020
England/QEUH-AE28A8/2020
England/QEUH-AD07CE/2020
England/QEUH-AE516E/2020
England/QEUH-AD0A98/2020
England/QEUH-AD0861/2020
England/QEUH-AD089E/2020
England/QEUH-AD0DBD/2020
England/QEUH-AD1587/2020
England/QEUH-AD1B3A/2020
England/QEUH-AD1B49/2020
England/QEUH-AD0A6B/2020
England/QEUH-AD1B85/2020
England/QEUH-AD162A/2020
England/QEUH-AD1B94/2020
England/QEUH-AD4EB6/2020
England/QEUH-AE1B82/2020
England/QEUH-AE1AFE/2020
England/QEUH-AE1B55/2020
England/QEUH-AE1B46/2020
England/QEUH-AE20DD/2020
England/QEUH-AD0843/2020
England/QEUH-AD038E/2020
England/QEUH-AD0719/2020
England/QEUH-AD07EC/2020
England/QEUH-AD07BF/2020
England/QEUH-AD0807/2020
England/QEUH-AD08CB/2020
England/QEUH-AD0E23/2020
England/QEUH-AD10B3/2020
England/QEUH-AD12BD/2020
England/QEUH-AD129F/2020
England/QEUH-AD11DE/2020
England/QEUH-AD153C/2020
England/QEUH-AD154B/2020
England/QEUH-AD15B4/2020
England/QEUH-AD1578/2020
England/QEUH-AD155A/2020
England/QEUH-AD1569/2020
England/QEUH-AD15F0/2020
England/QEUH-AD161B/2020
England/QEUH-AD236E/2020
England/QEUH-AD1AD3/2020
England/QEUH-AD2805/2020
England/QEUH-AD27BD/2020
England/QEUH-AD3093/2020
England/QEUH-AD3118/2020
England/QEUH-AD3C9F/2020
England/QEUH-AD493D/2020
England/QEUH-AD4E7A/2020
England/QEUH-AD58F3/2020
England/QEUH-AD5D12/2020
England/QEUH-AD0403/2020
England/QEUH-AD04D6/2020
England/QEUH-AD0755/2020
England/QEUH-AD0728/2020
England/QEUH-AD0791/2020
England/QEUH-AD2498/2020
England/QEUH-AD2A3C/2020
England/QEUH-AD2C09/2020
England/QEUH-AD2CFA/2020
England/QEUH-AD30FD/2020
England/QEUH-AD37CB/2020
England/QEUH-AD379E/2020
England/QEUH-AD3C26/2020
England/QEUH-AD3D23/2020
England/QEUH-AD495B/2020
England/QEUH-AD51BC/2020
England/QEUH-AD5222/2020
England/QEUH-AD528C/2020
England/QEUH-AD529B/2020
England/QEUH-AD4029/2020
Wales/QEUH-AD17EB/2020
England/QEUH-AD5ED3/2020
Wales/QEUH-AD1781/2020
Wales/QEUH-AD251D/2020
Wales/QEUH-AD261A/2020
England/QEUH-AD3F0F/2020
England/QEUH-AD41DB/2020
England/QEUH-AD4223/2020
England/QEUH-AD579C/2020
England/QEUH-AD4C52/2020
England/MILK-B01D49/2020
England/QEUH-AD5B09/2020
England/MILK-B01D76/2020
England/MILK-B01CE2/2020
England/MILK-B01DD0/2020
England/QEUH-AD3B74/2020
England/MILK-B01D94/2020
England/MILK-B01D85/2020
England/MILK-B01CD3/2020
England/MILK-B01DC1/2020
England/MILK-B01DB2/2020
England/MILK-B01D0D/2020
England/MILK-B01E73/2020
England/MILK-B01E19/2020
England/MILK-B01E0A/2020
England/MILK-B01E82/2020
England/MILK-B01E37/2020
England/MILK-B01E46/2020
England/MILK-B01E28/2020
England/MILK-B01E91/2020
England/MILK-B01EBF/2020
England/MILK-B01EDD/2020
England/MILK-B01EEC/2020
England/MILK-B0205E/2020
England/MILK-B02003/2020
England/MILK-B01ECE/2020
England/MILK-B01EFB/2020
England/MILK-B02100/2020
England/MILK-B020C7/2020
England/MILK-B020F4/2020
England/MILK-B01F16/2020
England/MILK-B0211F/2020
England/MILK-B020A9/2020
England/MILK-B0208B/2020
England/MILK-B0215B/2020
England/MILK-B0221C/2020
England/MILK-B02258/2020
England/MILK-B021A6/2020
England/MILK-B0216A/2020
England/MILK-B021B5/2020
England/MILK-B0213D/2020
England/MILK-B02197/2020
England/MILK-B02188/2020
England/MILK-B022EF/2020
England/MILK-B0220D/2020
England/MILK-B022B2/2020
England/MILK-B02267/2020
England/MILK-B02461/2020
England/MILK-B02443/2020
England/MILK-B02294/2020
England/MILK-B02698/2020
England/MILK-B024F8/2020
England/MILK-B0263E/2020
England/MILK-B025B9/2020
England/MILK-B02610/2020
England/MILK-B026A7/2020
England/MILK-B0256E/2020
England/MILK-B02540/2020
England/MILK-B0266B/2020
England/MILK-B0257D/2020
England/MILK-B0264D/2020
England/MILK-B027FF/2020
England/MILK-B0273B/2020
England/MILK-B0270E/2020
England/MILK-B026E3/2020
England/MILK-B0274A/2020
Wales/MILK-B02768/2020
England/MILK-B027C2/2020
England/MILK-B027E0/2020
England/MILK-B024DA/2020
England/MILK-B02795/2020
England/MILK-B026B6/2020
England/MILK-B02838/2020
England/MILK-B028A1/2020
England/MILK-B028B0/2020
England/MILK-B02865/2020
England/MILK-B0281A/2020
England/MILK-B02883/2020
England/MILK-B028DE/2020
England/MILK-B0280B/2020
England/MILK-B02874/2020
England/MILK-B02971/2020
England/MILK-B028FC/2020
England/MILK-B02944/2020
England/MILK-B0299F/2020
England/MILK-B029EA/2020
England/MILK-B02926/2020
England/MILK-B029CC/2020
England/MILK-B02917/2020
England/MILK-B028ED/2020
England/MILK-B02A14/2020
England/MILK-B02A41/2020
England/MILK-B02AAB/2020
England/MILK-B02A6F/2020
England/MILK-B02A05/2020
England/MILK-B02A8D/2020
England/MILK-B02B20/2020
England/MILK-B02AC9/2020
England/MILK-B02C1E/2020
England/MILK-B02A32/2020
England/MILK-B02C69/2020
England/MILK-B02BF3/2020
England/MILK-B02B5D/2020
Wales/MILK-B02C2D/2020
England/MILK-B02C0F/2020
England/MILK-B02BB7/2020
England/MILK-B02D1B/2020
England/MILK-B02DB1/2020
England/MILK-B02D2A/2020
England/MILK-B02D75/2020
England/MILK-B02CD2/2020
England/MILK-B02C87/2020
England/MILK-B02C96/2020
England/MILK-B02CE1/2020
England/MILK-B02BD5/2020
England/MILK-B02E09/2020
England/MILK-B05F30/2020
England/MILK-B02DEE/2020
England/MILK-B02D66/2020
England/MILK-B05F12/2020
England/MILK-B05EAC/2020
England/MILK-B05EBB/2020
England/MILK-B05EE8/2020
England/MILK-B05FB8/2020
England/MILK-B05F9A/2020
England/MILK-B05FC7/2020
England/MILK-B05FF4/2020
England/MILK-B05F6D/2020
England/MILK-B060E1/2020
England/MILK-B0600F/2020
England/MILK-B060D2/2020
England/MILK-B060C3/2020
England/MILK-B0610C/2020
England/MILK-B0602D/2020
England/MILK-B0604B/2020
England/MILK-B06078/2020
England/MILK-B060A5/2020
England/MILK-B060F0/2020
England/MILK-B0603C/2020
England/MILK-B0605A/2020
England/MILK-B06087/2020
England/MILK-B061A2/2020
England/MILK-B05FD6/2020
England/MILK-B062CD/2020
England/MILK-B06139/2020
England/MILK-B062EB/2020
England/MILK-B062AF/2020
England/MILK-B0638E/2020
England/MILK-B01E55/2020
England/MILK-B06315/2020
England/MILK-B01E64/2020
England/MILK-B01D58/2020
England/MILK-B01D67/2020
England/MILK-B01F07/2020
England/MILK-B0206D/2020
England/MILK-B02021/2020
England/MILK-B020B8/2020
England/MILK-B0207C/2020
England/MILK-B01EA0/2020
England/MILK-B02179/2020
England/MILK-B020D6/2020
England/MILK-B061C0/2020
England/MILK-B021D3/2020
England/MILK-B021C4/2020
England/MILK-B02285/2020
England/MILK-B0214C/2020
England/MILK-B024CB/2020
England/MILK-B0222B/2020
England/MILK-B02829/2020
England/MILK-B026F2/2020
England/MILK-B024AD/2020
England/MILK-B025F5/2020
England/MILK-B0267A/2020
England/MILK-B02786/2020
England/MILK-B02601/2020
England/MILK-B026D4/2020
England/MILK-B02759/2020
England/MILK-B0262F/2020
England/MILK-B0271D/2020
England/MILK-B0258C/2020
England/MILK-B02847/2020
England/MILK-B02935/2020
England/MILK-B02856/2020
England/MILK-B02953/2020
England/MILK-B02962/2020
England/MILK-B02E18/2020
England/MILK-B029BD/2020
England/MILK-B02D84/2020
England/MILK-B02A7E/2020
England/MILK-B02ABA/2020
England/MILK-B05EF7/2020
England/MILK-B05ECA/2020
England/MILK-B02D0C/2020
England/MILK-B02B6C/2020
England/MILK-B05ED9/2020
England/MILK-B02C5A/2020
England/MILK-B05F21/2020
England/MILK-B05F03/2020
England/MILK-B0612A/2020
England/MILK-B060B4/2020
England/MILK-B0611B/2020
England/MILK-B061DF/2020
England/MILK-B05F7C/2020
England/MILK-B06069/2020
England/MILK-B06096/2020
England/MILK-B06184/2020
England/MILK-B061B1/2020
England/MILK-B05FA9/2020
England/MILK-B05FE5/2020
England/MILK-B06290/2020
England/MILK-B0601E/2020
England/MILK-B06281/2020
England/MILK-B06333/2020
England/MILK-B06324/2020
England/MILK-B06254/2020
England/MILK-B061FD/2020
England/MILK-B06351/2020
England/MILK-B06209/2020
England/MILK-B0637F/2020
Scotland/QEUH-AD0421/2020
England/MILK-B063AC/2020
Scotland/QEUH-AD070A/2020
Scotland/QEUH-AD0694/2020
Scotland/QEUH-AD62C7/2020
Scotland/QEUH-AD6388/2020
Wales/MILK-B01CF1/2020
Wales/MILK-B01D2B/2020
Wales/MILK-B01DA3/2020
Wales/MILK-B01D1C/2020
Wales/MILK-B0255F/2020
Wales/MILK-B02A23/2020
Wales/MILK-B024BC/2020
Wales/MILK-B025D7/2020
Wales/MILK-B02452/2020
Wales/MILK-B025AA/2020
Wales/MILK-B02504/2020
Wales/MILK-B0249E/2020
Wales/MILK-B02513/2020
Wales/MILK-B02470/2020
Wales/MILK-B0248F/2020
Wales/MILK-B02B02/2020
Wales/MILK-B0259B/2020
Wales/MILK-B025C8/2020
Wales/MILK-B02B7B/2020
Wales/MILK-B025E6/2020
Wales/MILK-B02B11/2020
Wales/MILK-B02B3F/2020
Wales/MILK-B02B4E/2020
Wales/MILK-B02D39/2020
Wales/MILK-B02BA8/2020
Wales/MILK-B02BE4/2020
Wales/MILK-B02B99/2020
Wales/MILK-B02C3C/2020
Wales/MILK-B02C4B/2020
Wales/MILK-B02CC3/2020
Wales/MILK-B02CA5/2020
Wales/MILK-B02B8A/2020
Wales/MILK-B06218/2020
Wales/MILK-B02C78/2020
Wales/MILK-B02BC6/2020
Wales/MILK-B06227/2020
Wales/MILK-B02531/2020
Wales/MILK-B02D48/2020
Wales/MILK-B02CB4/2020
Wales/MILK-B02CF0/2020
Wales/MILK-B06245/2020
Wales/MILK-B06236/2020
Wales/MILK-B062DC/2020
Wales/MILK-B06306/2020
Wales/MILK-B0639D/2020
Wales/MILK-B06360/2020
Wales/QEUH-AE1C43/2020
Wales/QEUH-AD328E/2020
Wales/QEUH-AE2091/2020
Wales/QEUH-AD2CDC/2020
Wales/QEUH-AD14C6/2020
Wales/QEUH-AD09F5/2020
Wales/QEUH-AD33E5/2020
Wales/QEUH-AD49E2/2020
Wales/QEUH-AD591E/2020
England/MILK-B02D57/2020
Scotland/MILK-B027D1/2020
England/MILK-B027A4/2020
England/MILK-B06342/2020
Scotland/QEUH-AE1D7D/2020
Wales/MILK-B06272/2020
Scotland/QEUH-AD0870/2020
Scotland/QEUH-AD07FB/2020
Scotland/QEUH-AD53D4/2020
Scotland/QEUH-AD1AC4/2020
Scotland/QEUH-AE20A0/2020
Scotland/QEUH-AD5B27/2020
England/MILK-B022D0/2020
England/MILK-B0272C/2020
England/MILK-B027B3/2020
NZL/20CV0617/2020
MEX/CMX-166/2020
USA/TG1047052/2020
Iceland/3278/2020
Iceland/3280/2020
Iceland/3281/2020
Iceland/3282/2020
Iceland/3334/2020
Iceland/3338/2020
Iceland/3304/2020
Iceland/3342/2020
Iceland/3974/2020
Iceland/3765/2020
Iceland/3969/2020
Iceland/4668/2020
Iceland/4851/2020
Iceland/4836/2020
Iceland/4989/2020
Iceland/5026/2020
Iceland/5482/2020
Iceland/5488/2020
Iceland/5490/2020
Iceland/5491/2020
Iceland/5487/2020
Iceland/5599/2020
Iceland/5770/2020
Iceland/5772/2020
Iceland/5489/2020
Iceland/5771/2020
Iceland/5774/2020
Iceland/6026/2020
Iceland/5773/2020
Iceland/6032/2020
Iceland/6031/2020
Iceland/6027/2020
Iceland/6033/2020
Iceland/6035/2020
Iceland/6034/2020
Iceland/6087/2020
Iceland/6093/2020
Iceland/6091/2020
Iceland/6092/2020
Iceland/6094/2020
Iceland/6098/2020
Iceland/6099/2020
Iceland/6152/2020
Iceland/6191/2020
Iceland/6209/2020
Iceland/6207/2020
Iceland/6211/2020
Iceland/6210/2020
Iceland/6256/2020
Iceland/6267/2020
Iceland/6266/2020
Iceland/6268/2020
Iceland/6272/2020
Iceland/6334/2020
Iceland/6333/2020
Switzerland/AG-ETHZ-340075/2020
Switzerland/BE-ETHZ-340058/2020
Iceland/6339/2020
Switzerland/BE-ETHZ-340055/2020
Switzerland/GR-ETHZ-340056/2020
Switzerland/GR-ETHZ-340052/2020
Switzerland/GR-ETHZ-340078/2020
Switzerland/SZ-ETHZ-340057/2020
Switzerland/SZ-ETHZ-340067/2020
Switzerland/SZ-ETHZ-340062/2020
Switzerland/SZ-ETHZ-340065/2020
Switzerland/VD-ETHZ-340077/2020
Switzerland/VD-ETHZ-340054/2020
Switzerland/VD-ETHZ-340051/2020
Switzerland/VD-ETHZ-340050/2020
Switzerland/VS-ETHZ-340053/2020
Switzerland/VS-ETHZ-340059/2020
Switzerland/VS-ETHZ-340063/2020
Switzerland/VS-ETHZ-340068/2020
Switzerland/VS-ETHZ-340066/2020
Switzerland/VS-ETHZ-340060/2020
Switzerland/VS-ETHZ-340064/2020
Switzerland/VS-ETHZ-340074/2020
Switzerland/VS-ETHZ-340069/2020
Switzerland/VS-ETHZ-340076/2020
Switzerland/VS-ETHZ-340080/2020
Switzerland/VS-ETHZ-340072/2020
Switzerland/ZH-ETHZ-340070/2020
Switzerland/ZH-ETHZ-340061/2020
Switzerland/VS-ETHZ-340079/2020
Switzerland/ZH-ETHZ-340071/2020
Switzerland/ZH-ETHZ-340073/2020
Estonia/Cov1853/2020
Estonia/Cov1852/2020
Switzerland/BS-UHB-42502097/2020
Switzerland/BS-UHB-42501560/2020
Switzerland/BS-UHB-42501683/2020
Switzerland/BS-UHB-42501919/2020
Switzerland/BS-UHB-42502040/2020
Switzerland/AG-UHB-42502359/2020
Switzerland/BS-UHB-42502183/2020
Switzerland/BS-UHB-42501816/2020
Switzerland/BS-UHB-42501767/2020
Switzerland/BL-UHB-42501674/2020
Switzerland/BS-UHB-42501746/2020
Switzerland/BS-UHB-42501795/2020
Switzerland/BL-UHB-42502945/2020
Switzerland/GR-UHB-42501804/2020
Switzerland/BS-UHB-42501830/2020
Switzerland/BS-UHB-42501817/2020
Switzerland/BS-UHB-42501845/2020
Switzerland/BS-UHB-42501848/2020
Switzerland/BS-UHB-42501943/2020
Switzerland/BL-UHB-42501932/2020
Switzerland/SO-UHB-42501931/2020
Switzerland/BS-UHB-42501858/2020
Switzerland/BS-UHB-42501946/2020
Switzerland/BS-UHB-42501867/2020
Switzerland/SO-UHB-42501960/2020
Switzerland/BS-UHB-42502258/2020
Switzerland/BS-UHB-42502168/2020
Switzerland/SO-UHB-42502842/2020
Switzerland/BL-UHB-42502431/2020
Switzerland/BS-UHB-42502179/2020
Switzerland/AG-UHB-42502101/2020
Switzerland/BL-UHB-42502054/2020
Switzerland/BS-UHB-42502070/2020
Switzerland/BS-UHB-42502068/2020
Liechtenstein/UHB-0697495800/2020
Switzerland/AG-UHB-42502178/2020
Switzerland/BS-UHB-42502117/2020
Switzerland/BS-UHB-42502041/2020
Switzerland/BL-UHB-42502139/2020
Switzerland/un-UHB-42502103/2020
Switzerland/BS-UHB-42502107/2020
Switzerland/BS-UHB-42502090/2020
Switzerland/BS-UHB-42502044/2020
Switzerland/SO-UHB-42502855/2020
Switzerland/BL-UHB-42502106/2020
Switzerland/BS-UHB-42502098/2020
USA/CA-UCSC-478/2020
Switzerland/BS-UHB-42502064/2020
Switzerland/VD-CHUV-GEN2387/2020
Switzerland/VD-CHUV-GEN2424/2020
USA/MN-MDH-1993/2020
USA/MN-MDH-1991/2020
USA/MN-MDH-1990/2020
USA/MN-MDH-1989/2020
USA/MN-MDH-1992/2020
USA/MN-MDH-1988/2020
USA/MN-MDH-1987/2020
USA/MN-MDH-1986/2020
USA/MN-MDH-1985/2020
USA/MN-MDH-1984/2020
USA/MN-MDH-1983/2020
USA/MD-MDH-0370/2020
USA/MD-MDH-0376/2020
USA/WI-UW-2192/2020
USA/WI-UW-2190/2020
USA/WI-UW-2193/2020
USA/WI-UW-2194/2020
USA/WI-UW-2195/2020
USA/WI-UW-2196/2020
USA/WI-UW-2197/2020
USA/WI-UW-2198/2020
USA/WI-UW-2211/2020
USA/WI-UW-2212/2020
USA/WI-UW-2232/2020
USA/WI-UW-2273/2020
USA/CT-CDC-2-3693584/2020
USA/CA-CZB-13013/2020
USA/NV-QDX-3560/2020
USA/WA-QDX-3564/2020
USA/WA-S5237/2020
USA/WA-S5238/2020
USA/WA-S5239/2020
USA/UMW21779040/2020
USA/UMW21779150/2020
USA/MA-MGH-03281/2020
USA/VA_NIDDL_27856/2020
USA/VA_NIDDL_27852/2020
USA/VA_NIDDL_27859/2020
USA/CA-LACPHL-AF01348/2020
USA/CA-LACPHL-AF01290/2020
USA/CA-CHLA-PLM11119504/2020
USA/CA-CHLA-PLM21316345/2020
USA/TG761454/2020
USA/TG920734/2020
USA/TG920828/2020
USA/TG920865/2020
USA/TG920871/2020
USA/TG920935/2020
USA/TG920953/2020
USA/TG920971/2020
USA/TG920986/2020
USA/TG920938/2020
USA/TG920991/2020
USA/TG927767/2020
USA/TG927876/2020
USA/TG927875/2020
USA/TG927887/2020
USA/TG927900/2020
USA/TG927967/2020
USA/TG928023/2020
USA/TG935354/2020
USA/TG935396/2020
USA/TG954746/2020
USA/TG954747/2020
USA/TG954781/2020
USA/TG954789/2020
USA/TG954808/2020
USA/TG954823/2020
England/QEUH-AD03E8/2020
England/QEUH-AD0430/2020
England/QEUH-AD03D9/2020
England/QEUH-AD0E8D/2020
England/QEUH-AD0F20/2020
England/QEUH-AD1E5F/2020
England/QEUH-AD252C/2020
England/QEUH-AD24F2/2020
England/QEUH-AD2340/2020
England/QEUH-AD24B6/2020
England/QEUH-AD25FF/2020
England/QEUH-AD25B3/2020
England/QEUH-AD2683/2020
England/QEUH-AD2577/2020
England/QEUH-AD29F3/2020
England/QEUH-AD2D60/2020
England/QEUH-AD2F79/2020
England/QEUH-AD2F4C/2020
England/QEUH-AD3AFF/2020
England/QEUH-AD632E/2020
England/QEUH-AD2638/2020
England/QEUH-AD188E/2020
England/QEUH-AD633D/2020
England/QEUH-AD0EBA/2020
England/QEUH-AD1E13/2020
England/QEUH-AD6397/2020
England/CAMC-AEA63D/2020
England/CAMC-AEA679/2020
England/CAMC-AEA62E/2020
England/CAMC-AEA66A/2020
England/CAMC-AEA819/2020
England/CAMC-AEA828/2020
England/CAMC-AEA7EF/2020
England/CAMC-AEA7A3/2020
England/CAMC-AEA7B2/2020
England/CAMC-AEA873/2020
England/CAMC-AEA891/2020
England/CAMC-AEA837/2020
England/CAMC-AEA855/2020
England/CAMC-AEACE0/2020
England/CAMC-AEADB0/2020
England/CAMC-AEAFBA/2020
England/CAMC-AEAF8D/2020
England/QEUH-AD3A86/2020
England/CAMC-AEAFAB/2020
England/CAMC-AEB06B/2020
England/CAMC-AEB04D/2020
England/CAMC-AEB02F/2020
England/CAMC-AEB001/2020
England/CAMC-AEAFF6/2020
England/CAMC-AEB0E3/2020
England/CAMC-AEB098/2020
England/CAMC-AEB0C5/2020
England/CAMC-AEB05C/2020
England/CAMC-AEB0D4/2020
England/CAMC-AEB14A/2020
England/CAMC-AEB12C/2020
England/CAMC-AEB11D/2020
England/CAMC-AEA64C/2020
England/CAMC-AEA65B/2020
England/CAMC-AEA864/2020
England/CAMC-AEA7C1/2020
England/CAMC-AEA7D0/2020
England/CAMC-AEA80A/2020
England/CAMC-AEA846/2020
England/CAMC-AEA688/2020
England/CAMC-AEAFE7/2020
England/CAMC-AEB089/2020
England/CAMC-AEB0F2/2020
England/CAMC-AEAF7E/2020
England/CAMC-AEB03E/2020
England/CAMC-AEB0A7/2020
England/CAMC-AEAF9C/2020
England/CAMC-AEB07A/2020
England/CAMC-AEB0B6/2020
England/CAMC-AEB13B/2020
England/QEUH-AE1C16/2020
England/QEUH-AE1BEC/2020
England/QEUH-AE1FE0/2020
England/QEUH-AD0D80/2020
England/QEUH-AE2B81/2020
England/QEUH-AD0B3B/2020
England/QEUH-AE531D/2020
England/QEUH-AD160C/2020
England/QEUH-AD3224/2020
England/QEUH-AD32D9/2020
England/QEUH-AD3655/2020
England/QEUH-AD4E10/2020
England/QEUH-AD4E89/2020
England/QEUH-AD59D2/2020
England/QEUH-AE1BFB/2020
England/QEUH-AD5DB8/2020
England/QEUH-AE226E/2020
England/QEUH-AE2B27/2020
England/QEUH-AE2DC7/2020
England/QEUH-AD0A10/2020
England/QEUH-AD0BB3/2020
England/QEUH-AD0E05/2020
England/QEUH-AD0BFF/2020
England/QEUH-AD1165/2020
England/QEUH-AD0DCC/2020
England/QEUH-AD1174/2020
England/QEUH-AD15D2/2020
England/QEUH-AD2076/2020
England/QEUH-AD23AA/2020
England/QEUH-AD237D/2020
England/QEUH-AD288D/2020
England/QEUH-AD298A/2020
England/QEUH-AD2C54/2020
England/QEUH-AD327F/2020
England/QEUH-AD3682/2020
England/QEUH-AD3910/2020
England/QEUH-AD4E3E/2020
England/QEUH-AD4E5C/2020
England/QEUH-AD54A4/2020
England/QEUH-AD594B/2020
England/QEUH-AD5D4F/2020
England/QEUH-AD046D/2020
England/QEUH-AD037F/2020
England/QEUH-AD03AC/2020
England/QEUH-AD0412/2020
England/QEUH-AD2401/2020
England/QEUH-AD2489/2020
England/QEUH-AD246B/2020
England/QEUH-AD2A0F/2020
England/QEUH-AD2902/2020
England/QEUH-AD2B84/2020
England/QEUH-AD28F6/2020
England/QEUH-AD302A/2020
England/QEUH-AD33F4/2020
England/QEUH-AD3B65/2020
England/QEUH-AD3804/2020
England/QEUH-AD3D05/2020
England/QEUH-AD4830/2020
England/QEUH-AD48F4/2020
England/QEUH-AD519E/2020
England/QEUH-AD5161/2020
England/QEUH-AD5116/2020
England/QEUH-AD198B/2020
England/QEUH-AD3F5A/2020
England/QEUH-AD445A/2020
England/QEUH-AD5A57/2020
England/QEUH-AD4C61/2020
England/QEUH-AD5732/2020
Wales/QEUH-AD1860/2020
England/QEUH-AD5E00/2020
England/QEUH-AD3664/2020
Wales/QEUH-AD1790/2020
England/QEUH-AD41AE/2020
England/QEUH-AD35B2/2020
England/QEUH-AD3FB4/2020
England/QEUH-AD4232/2020
England/QEUH-AD4690/2020
England/QEUH-AD578D/2020
England/QEUH-AD5B81/2020
England/MILK-B02012/2020
England/MILK-B02A50/2020
England/MILK-B02AD8/2020
England/MILK-B05F4F/2020
England/MILK-B06157/2020
England/MILK-B02AE7/2020
England/MILK-B01FE9/2020
England/MILK-B029DB/2020
Scotland/QEUH-AD2744/2020
England/MILK-B06193/2020
Wales/QEUH-AE1BA0/2020
Wales/QEUH-AD2823/2020
Wales/QEUH-AD42AB/2020
Wales/QEUH-AD3F2D/2020
Wales/QEUH-AD336D/2020
Wales/QEUH-AD58E4/2020
Wales/QEUH-AD5811/2020
Scotland/QEUH-AD1596/2020
Scotland/QEUH-AD18F7/2020
NZL/20CV0499/2020
England/MILK-B06148/2020
NZL/20CV0488/2020
NZL/20CV0497/2020
NZL/20CV0498/2020
USA/TG954910/2020
USA/TG955623/2020
USA/TG955678/2020
USA/TG954973/2020
Iceland/3381/2020
Iceland/3798/2020
Iceland/3764/2020
Iceland/3832/2020
Iceland/4031/2020
Iceland/4036/2020
Iceland/4057/2020
Iceland/4148/2020
Iceland/4039/2020
Iceland/4151/2020
Iceland/4147/2020
Iceland/4149/2020
Iceland/4150/2020
Iceland/4152/2020
Iceland/4157/2020
Iceland/4410/2020
Iceland/4455/2020
Iceland/4485/2020
Iceland/4660/2020
Iceland/4672/2020
Iceland/4831/2020
Iceland/4827/2020
Iceland/4846/2020
Iceland/4839/2020
Iceland/4970/2020
Iceland/4969/2020
Iceland/4967/2020
Iceland/4971/2020
Iceland/4974/2020
Iceland/4973/2020
Iceland/4972/2020
Iceland/5202/2020
Iceland/5212/2020
Iceland/5203/2020
Iceland/5207/2020
Iceland/5208/2020
Iceland/5209/2020
Iceland/5210/2020
Iceland/5419/2020
Iceland/5901/2020
Iceland/5308/2020
Iceland/5993/2020
Iceland/6065/2020
Iceland/6336/2020
Iceland/6379/2020
Iceland/6391/2020
Iceland/6390/2020
Iceland/6409/2020
Switzerland/BL-UHB-42502719/2020
Switzerland/BS-UHB-42502697/2020
Switzerland/SO-UHB-42503083/2020
Switzerland/BS-UHB-42503057/2020
Switzerland/BL-UHB-42503129/2020
Switzerland/BS-UHB-42503158/2020
Switzerland/BS-UHB-42503020/2020
Switzerland/BL-UHB-42503060/2020
Switzerland/BS-UHB-42503034/2020
Switzerland/BS-UHB-42503112/2020
Switzerland/BS-UHB-42502897/2020
Switzerland/BS-UHB-42502905/2020
Switzerland/BS-UHB-42503222/2020
Switzerland/BS-UHB-42504494/2020
Switzerland/BS-UHB-42503031/2020
Switzerland/BS-UHB-42503065/2020
Switzerland/BS-UHB-42503053/2020
Switzerland/BS-UHB-65263957/2020
Switzerland/BS-UHB-42502729/2020
Switzerland/ZH-UHB-42502736/2020
Switzerland/BL-UHB-65263946/2020
Switzerland/BS-UHB-42502725/2020
Switzerland/BS-UHB-42502691/2020
Switzerland/BS-UHB-42503027/2020
Switzerland/BL-UHB-42502688/2020
Switzerland/BS-UHB-42502886/2020
Switzerland/BS-UHB-42502989/2020
Switzerland/BS-UHB-42502900/2020
Switzerland/GE-UHB-42502895/2020
Switzerland/BS-UHB-42502898/2020
Switzerland/BS-UHB-42502894/2020
Switzerland/BS-UHB-42502826/2020
Switzerland/BS-UHB-42502824/2020
Switzerland/BL-UHB-42502834/2020
Liechtenstein/UHB-0697576100/2020
Switzerland/SO-UHB-42502745/2020
Switzerland/VS-SNRCI-3876/2020
Switzerland/BE-SNRCI-6649/2020
USA/MN-MDH-1979/2020
USA/MD-MDH-0366/2020
USA/MD-MDH-0367/2020
USA/MD-MDH-0369/2020
USA/MD-MDH-0368/2020
USA/MD-MDH-0371/2020
USA/MD-MDH-0373/2020
USA/MD-MDH-0372/2020
USA/MD-MDH-0374/2020
USA/MD-MDH-0375/2020
USA/MD-MDH-0377/2020
USA/MD-MDH-0384/2020
USA/MD-MDH-0378/2020
USA/MD-MDH-0379/2020
USA/MD-MDH-0387/2020
USA/MD-MDH-0386/2020
TUN/TUN-202053873/2020
BHR/340844843/2020
BHR/260104364/2020
USA/WI-UW-1912/2020
USA/WI-UW-1913/2020
USA/WI-UW-1914/2020
USA/WI-UW-2208/2020
USA/WI-UW-2191/2020
USA/WI-UW-2207/2020
USA/WI-UW-2209/2020
USA/WI-UW-2210/2020
USA/WI-UW-2214/2020
USA/WI-UW-2215/2020
USA/WI-UW-2225/2020
USA/AR-CDC-2-3693765/2020
USA/CT-CDC-2-3693575/2020
USA/TX-CDC-2-3693566/2020
USA/TX-CDC-2-3693585/2020
USA/MA-MGH-02843/2020
USA/MA-MGH-03283/2020
USA/MA-MGH-03287/2020
USA/MA-MGH-03288/2020
USA/CA-CZB-13014/2020
USA/CA-CZB-13016/2020
USA/CA-CZB-13017/2020
USA/CA-CZB-13018/2020
USA/CA-CZB-13019/2020
USA/CA-CZB-13143/2020
USA/CA-CZB-13142/2020
USA/CA-CZB-13141/2020
USA/CA-CZB-13139/2020
USA/CA-CZB-13138/2020
USA/CA-CZB-13140/2020
USA/CA-CZB-13137/2020
USA/CA-CZB-13132/2020
USA/CA-CZB-13133/2020
USA/CA-CZB-13131/2020
USA/CA-CZB-13129/2020
USA/CA-CZB-13130/2020
USA/CA-CZB-13127/2020
USA/CA-CZB-13012/2020
USA/CA-CZB-13125/2020
USA/CA-CZB-13124/2020
USA/CA-CZB-13122/2020
USA/CA-CZB-13123/2020
USA/CA-CZB-13107/2020
USA/CA-CZB-13121/2020
USA/CA-CZB-13238/2020
USA/CA-CZB-13239/2020
USA/WA-S3270/2020
USA/WA-S3271/2020
USA/TX-DSHS-2099/2020
USA/TX-DSHS-2111/2020
USA/TX-DSHS-2110/2020
USA/TX-DSHS-2097/2020
USA/TX-DSHS-2109/2020
USA/TX-DSHS-2107/2020
USA/TX-DSHS-2102/2020
USA/TX-DSHS-2106/2020
USA/TX-DSHS-2105/2020
USA/TX-DSHS-2096/2020
USA/TX-DSHS-2098/2020
USA/TX-DSHS-2108/2020
USA/TX-DSHS-2101/2020
USA/TX-DSHS-2100/2020
USA/MA-MGH-03292/2020
USA/CA-CZB-15333/2020
USA/RI-Broad_RIDOH-00004/2020
USA/CA-CZB-14714/2020
USA/WA-S5231/2020
USA/WA-S5232/2020
USA/WA-S5367/2020
USA/WA-S5372/2020
USA/WA-S5374/2020
USA/WA-S5376/2020
USA/WA-S5375/2020
USA/UMW21789535/2020
USA/UMW21789632/2020
USA/UMW21794514/2020
USA/CA-CZB-27344/2020
USA/CA-NHRC-OID_781326/2020
USA/MN-MDH-7759/2020
USA/MN-MDH-7768/2020
USA/CA-UCSC-412/2020
USA/MN-MDH-7769/2020
USA/CA-LACPHL-AF01293/2020
USA/CA-LACPHL-AF01350/2020
USA/CA-LACPHL-AF01351/2020
USA/CA-LACPHL-AF01352/2020
USA/AZ-2728/2020
USA/AZ-2727/2020
USA/AZ-2731/2020
USA/AZ-2744/2020
USA/AZ-2747/2020
USA/CA-CHLA-PLM28439927/2020
USA/CA-CHLA-PLM45812248/2020
USA/CA-CHLA-PLM46030860/2020
USA/CA-CHLA-PLM73477711/2020
USA/CA-LACPHL-AF01356/2020
USA/CA-CHLA-PLM86610213/2020
USA/CA-CHLA-PLM54831764/2020
USA/MP-CDC-2-3831101/2020
USA/MP-CDC-2-3830945/2020
USA/MP-CDC-2-3831115/2020
USA/CA-CZB-13135/2020
USA/CA-CZB-13126/2020
USA/TG724609/2020
USA/CA-CZB-13134/2020
USA/TG908009/2020
USA/TG908025/2020
USA/TG920746/2020
USA/TG920841/2020
USA/TG920868/2020
USA/TG920910/2020
USA/TG920913/2020
USA/TG920917/2020
USA/TG920922/2020
USA/TG920933/2020
USA/TG920950/2020
USA/TG920958/2020
USA/TG920946/2020
USA/TG920974/2020
USA/TG920984/2020
USA/TG921001/2020
USA/TG927630/2020
USA/TG927640/2020
USA/TG927687/2020
USA/TG927686/2020
USA/TG927697/2020
USA/TG927700/2020
USA/TG927781/2020
USA/TG927806/2020
USA/TG927838/2020
USA/TG927839/2020
USA/TG927846/2020
USA/TG927847/2020
USA/TG927848/2020
USA/TG927849/2020
USA/TG927851/2020
USA/TG927855/2020
USA/TG927858/2020
USA/TG927859/2020
USA/TG927863/2020
USA/TG927868/2020
USA/TG927878/2020
USA/TG927872/2020
USA/TG927884/2020
USA/TG927905/2020
USA/TG927913/2020
USA/TG927921/2020
USA/TG927972/2020
USA/TG927975/2020
USA/TG928006/2020
USA/TG934997/2020
USA/TG935077/2020
USA/TG935304/2020
USA/TG935306/2020
USA/TG935314/2020
USA/TG935394/2020
USA/TG935428/2020
USA/TG935431/2020
USA/TG935443/2020
USA/TG935501/2020
USA/TG935500/2020
USA/TG935554/2020
USA/TG954758/2020
USA/TG954773/2020
USA/TG954820/2020
USA/TG954817/2020
USA/TG954821/2020
USA/TG954840/2020
USA/TG954827/2020
USA/TG954850/2020
USA/TG954872/2020
USA/TG954881/2020
England/QEUH-AD0272/2020
USA/TG954889/2020
England/QEUH-AD0333/2020
England/QEUH-AD02EB/2020
England/QEUH-AD0351/2020
England/QEUH-AD0904/2020
England/QEUH-AD099B/2020
England/QEUH-AD096E/2020
England/QEUH-AD09AA/2020
England/QEUH-AD098C/2020
England/QEUH-AD09B9/2020
England/QEUH-AD09C8/2020
England/QEUH-AD0931/2020
England/QEUH-AD0940/2020
England/QEUH-AD0922/2020
England/QEUH-AD1CEC/2020
England/QEUH-AD1CFB/2020
England/QEUH-AD1CA0/2020
England/QEUH-AD1D8F/2020
England/QEUH-AD1D43/2020
England/QEUH-AD1C46/2020
England/QEUH-AD1D25/2020
England/QEUH-AD1EB9/2020
England/QEUH-AD1EE6/2020
England/QEUH-AD21FB/2020
England/QEUH-AD2207/2020
England/QEUH-AD22BC/2020
England/QEUH-AD228F/2020
England/QEUH-AD2234/2020
England/QEUH-AD2331/2020
England/QEUH-AD22DA/2020
England/QEUH-AD2322/2020
England/QEUH-AD22E9/2020
England/QEUH-AD1EF5/2020
England/QEUH-AD2692/2020
England/QEUH-AD25C2/2020
England/QEUH-AD2717/2020
England/QEUH-AD2762/2020
England/QEUH-AD296C/2020
England/QEUH-AD2920/2020
England/QEUH-AD2780/2020
England/QEUH-AD29A8/2020
England/QEUH-AD2216/2020
England/QEUH-AD2DE8/2020
England/QEUH-AD2D7F/2020
England/QEUH-AD2DAC/2020
England/QEUH-AD2DCA/2020
England/QEUH-AD2A87/2020
England/QEUH-AD2AE1/2020
England/QEUH-AD2A4B/2020
England/QEUH-AD2E4F/2020
England/QEUH-AD2E21/2020
England/QEUH-AD2E03/2020
England/QEUH-AD2E6D/2020
England/QEUH-AD2E8B/2020
England/QEUH-AD2E30/2020
England/QEUH-AD2E5E/2020
England/QEUH-AD2EB8/2020
England/QEUH-AD2ED6/2020
England/QEUH-AD2F1F/2020
England/QEUH-AD2F6A/2020
England/QEUH-AD2F88/2020
England/QEUH-AD2F5B/2020
England/QEUH-AD2EF4/2020
England/QEUH-AD2F3D/2020
England/QEUH-AD2F97/2020
England/QEUH-AD2FB5/2020
England/QEUH-AD343D/2020
England/QEUH-AD300C/2020
England/QEUH-AD2FE2/2020
England/QEUH-AD39E3/2020
England/QEUH-AD3A68/2020
England/QEUH-AD3AC2/2020
England/QEUH-AD39A7/2020
England/QEUH-AD39F2/2020
England/QEUH-AD34E2/2020
England/QEUH-AD3AB3/2020
England/QEUH-AD3D7E/2020
England/QEUH-AD3DBA/2020
England/QEUH-AD3E3F/2020
England/QEUH-AD3E02/2020
England/QEUH-AD3EA8/2020
England/QEUH-AD3DAB/2020
England/QEUH-AD3D32/2020
England/QEUH-AD3E4E/2020
England/QEUH-AD3EC6/2020
England/QEUH-AD0324/2020
England/QEUH-AD3E8A/2020
England/QEUH-AD0913/2020
England/QEUH-AD08F8/2020
England/QEUH-AD09E6/2020
England/QEUH-AD095F/2020
England/QEUH-AD3E7B/2020
England/QEUH-AD1F7A/2020
England/QEUH-AD1C73/2020
England/QEUH-AD09D7/2020
England/QEUH-AD1D70/2020
England/QEUH-AD1D34/2020
England/QEUH-AD2243/2020
England/QEUH-AD1E22/2020
England/QEUH-AD1C82/2020
England/QEUH-AD1CCE/2020
England/QEUH-AD1D9E/2020
England/QEUH-AD235F/2020
England/QEUH-AD2270/2020
England/QEUH-AD2674/2020
England/QEUH-AD29B7/2020
England/QEUH-AD2313/2020
England/QEUH-AD2726/2020
England/QEUH-AD26CF/2020
England/QEUH-AD2753/2020
England/QEUH-AD2DBB/2020
England/QEUH-AD2EA9/2020
England/QEUH-AD2FA6/2020
England/QEUH-AD2D9D/2020
England/QEUH-AD2AA5/2020
England/QEUH-AD2D24/2020
England/QEUH-AD2FD3/2020
England/QEUH-AD2D42/2020
England/QEUH-AD2A78/2020
England/QEUH-AD2D51/2020
England/QEUH-AD342E/2020
England/QEUH-AD346A/2020
England/QEUH-AD3A4A/2020
England/QEUH-AD2FF1/2020
Wales/QEUH-AD3E20/2020
England/QEUH-AD3D6F/2020
England/QEUH-AD3D8D/2020
England/QEUH-AD3A2C/2020
England/QEUH-AD3A77/2020
England/QEUH-AD3E11/2020
England/QEUH-AD3ED5/2020
England/QEUH-AD3AE0/2020
England/QEUH-AD3A95/2020
England/CAMC-AEA758/2020
England/CAMC-AEA697/2020
England/CAMC-AEA6D3/2020
England/CAMC-AEA73A/2020
England/CAMC-AEA6C4/2020
England/CAMC-AEA6E2/2020
England/CAMC-AEA6B5/2020
England/CAMC-AEA6A6/2020
England/CAMC-AEA6F1/2020
England/CAMC-AEA785/2020
England/CAMC-AEA8CE/2020
England/CAMC-AEA776/2020
England/CAMC-AEA8DD/2020
England/CAMC-AEA916/2020
England/CAMC-AEA925/2020
England/CAMC-AEA8EC/2020
England/CAMC-AEA934/2020
England/CAMC-AEA961/2020
England/CAMC-AEA952/2020
England/CAMC-AEA943/2020
England/CAMC-AEA98F/2020
England/CAMC-AEA9AD/2020
England/CAMC-AEA99E/2020
England/CAMC-AEAB01/2020
England/CAMC-AEAB4D/2020
England/CAMC-AEAAB9/2020
England/CAMC-AEAA8C/2020
England/CAMC-AEAA9B/2020
England/CAMC-AEAB3E/2020
England/CAMC-AEAA7D/2020
England/CAMC-AEA9E9/2020
England/CAMC-AEAA40/2020
England/CAMC-AEAA22/2020
England/CAMC-AEA9DA/2020
England/CAMC-AEAAF5/2020
England/CAMC-AEAB7A/2020
England/CAMC-AEAB5C/2020
England/CAMC-AEAB89/2020
England/CAMC-AEABA7/2020
England/CAMC-AEAB6B/2020
England/CAMC-AEABC5/2020
England/CAMC-AEAB98/2020
England/CAMC-AEAD0B/2020
England/CAMC-AEAC59/2020
England/CAMC-AEAC2C/2020
England/CAMC-AEABF2/2020
England/CAMC-AEAC86/2020
England/CAMC-AEAC95/2020
England/CAMC-AEAD1A/2020
England/CAMC-AEABD4/2020
England/CAMC-AEAC77/2020
England/CAMC-AEAD47/2020
England/CAMC-AEACA4/2020
England/CAMC-AEAD65/2020
England/CAMC-AEAD38/2020
England/CAMC-AEAD74/2020
England/CAMC-AEADFC/2020
England/CAMC-AEAE26/2020
England/CAMC-AEADDE/2020
England/CAMC-AEAE08/2020
England/CAMC-AEAEAE/2020
England/CAMC-AEAECC/2020
England/CAMC-AEAEDB/2020
England/CAMC-AEAE80/2020
England/CAMC-AEAEBD/2020
England/CAMC-AEAF50/2020
England/CAMC-AEAE62/2020
England/CAMC-AEB186/2020
England/CAMC-AEB1D1/2020
England/CAMC-AEB168/2020
England/CAMC-AEB1B3/2020
England/CAMC-AEB1A4/2020
England/QEUH-AE4958/2020
England/QEUH-AE4B52/2020
England/QEUH-AE4A64/2020
England/QEUH-AE4B9E/2020
England/QEUH-AE4B61/2020
England/QEUH-AE4BF8/2020
England/QEUH-AE4B70/2020
England/QEUH-AE4DA7/2020
England/QEUH-AE4BBC/2020
England/QEUH-AE4ED1/2020
England/QEUH-AE4F0B/2020
England/QEUH-AE4EFF/2020
England/QEUH-AE50AD/2020
England/QEUH-AE5289/2020
England/QEUH-AE526B/2020
England/QEUH-AE541A/2020
England/QEUH-AE51D7/2020
England/CAMC-AEA767/2020
England/QEUH-AE5438/2020
England/CAMC-AEA72B/2020
England/CAMC-AEA749/2020
England/CAMC-AEA70D/2020
England/CAMC-AEA794/2020
England/CAMC-AEAA31/2020
England/CAMC-AEA970/2020
England/CAMC-AEA8BF/2020
England/CAMC-AEA8FB/2020
England/CAMC-AEA907/2020
England/CAMC-AEAA5F/2020
England/CAMC-AEAAC8/2020
England/CAMC-AEAB2F/2020
England/CAMC-AEABB6/2020
England/CAMC-AEAA6E/2020
England/CAMC-AEAAAA/2020
England/CAMC-AEAAE6/2020
England/CAMC-AEACB3/2020
England/CAMC-AEAC68/2020
England/CAMC-AEAD29/2020
England/CAMC-AEAC3B/2020
England/CAMC-AEAC1D/2020
England/CAMC-AEAC4A/2020
England/CAMC-AEABE3/2020
England/CAMC-AEAC0E/2020
England/CAMC-AEAE17/2020
England/CAMC-AEAD56/2020
England/CAMC-AEAE53/2020
England/CAMC-AEAE9F/2020
England/CAMC-AEAF6F/2020
England/CAMC-AEAE44/2020
England/CAMC-AEADCF/2020
England/CAMC-AEAD92/2020
England/CAMC-AEAE71/2020
England/CAMC-AEB177/2020
England/CAMC-AEB20B/2020
England/QEUH-AE1B19/2020
England/CAMC-AEB1C2/2020
England/QEUH-AE1A85/2020
England/CAMC-AEB1E0/2020
England/QEUH-AE1BCE/2020
England/QEUH-AE1C52/2020
England/QEUH-AE1B28/2020
England/QEUH-AE1B73/2020
England/QEUH-AE1B64/2020
England/QEUH-AE1D40/2020
England/QEUH-AE1C70/2020
England/QEUH-AE1CE9/2020
England/QEUH-AE1C9E/2020
England/QEUH-AE21E9/2020
England/QEUH-AE1CAD/2020
England/QEUH-AE21DA/2020
England/QEUH-AE20BF/2020
England/QEUH-AE2046/2020
England/QEUH-AE2055/2020
England/QEUH-AE2152/2020
England/QEUH-AE2028/2020
Wales/QEUH-AE23D4/2020
England/QEUH-AE24FF/2020
England/QEUH-AE251A/2020
England/QEUH-AE2653/2020
England/QEUH-AE269F/2020
England/QEUH-AE26EA/2020
England/QEUH-AE2A48/2020
England/QEUH-AE2741/2020
England/QEUH-AE2D5E/2020
England/QEUH-AE1C61/2020
England/QEUH-AE3090/2020
England/QEUH-AE2D9A/2020
England/QEUH-AE3045/2020
England/QEUH-AE30AF/2020
England/QEUH-AE4B43/2020
England/QEUH-AE5061/2020
England/QEUH-AE51AA/2020
England/QEUH-AE4DD4/2020
England/QEUH-AE241D/2020
England/QEUH-AD0A7A/2020
England/QEUH-AE527A/2020
England/QEUH-AD0A2F/2020
England/QEUH-AD0A4D/2020
England/QEUH-AD0AC5/2020
England/QEUH-AD0AD4/2020
England/QEUH-AD0A89/2020
England/QEUH-AD0AF2/2020
England/QEUH-AD0B2C/2020
England/QEUH-AD0B86/2020
England/QEUH-AD10FF/2020
England/QEUH-AD11ED/2020
England/QEUH-AD0AB6/2020
England/QEUH-AD10D1/2020
England/QEUH-AD1156/2020
England/QEUH-AD0DF9/2020
England/QEUH-AD0E50/2020
England/QEUH-AD11FC/2020
England/QEUH-AD1129/2020
England/QEUH-AD10A4/2020
England/QEUH-AD10C2/2020
England/QEUH-AD11A1/2020
England/QEUH-AD1217/2020
England/QEUH-AD1262/2020
England/QEUH-AD1235/2020
England/QEUH-AD1244/2020
England/QEUH-AD1280/2020
England/QEUH-AD1226/2020
England/QEUH-AD14D5/2020
England/QEUH-AD1411/2020
England/QEUH-AD147B/2020
England/QEUH-AD3163/2020
England/QEUH-AD3127/2020
England/QEUH-AD28D8/2020
England/QEUH-AD3181/2020
England/QEUH-AD28AB/2020
England/QEUH-AD3145/2020
England/QEUH-AD3190/2020
England/QEUH-AD32BB/2020
England/QEUH-AD337C/2020
England/QEUH-AD32F7/2020
England/QEUH-AD3251/2020
England/QEUH-AD31EB/2020
England/QEUH-AD31AF/2020
England/QEUH-AD3206/2020
England/QEUH-AD3233/2020
England/QEUH-AD3260/2020
England/QEUH-AD353A/2020
England/QEUH-AD351C/2020
England/QEUH-AD3628/2020
England/QEUH-AD35EF/2020
England/QEUH-AD3567/2020
England/QEUH-AD3691/2020
England/QEUH-AD3637/2020
England/QEUH-AD3989/2020
England/QEUH-AD3822/2020
England/QEUH-AD38E6/2020
England/QEUH-AD4E01/2020
England/QEUH-AD4DE6/2020
England/QEUH-AD38D7/2020
England/QEUH-AD40A1/2020
England/QEUH-AD385F/2020
England/QEUH-AD38C8/2020
England/QEUH-AD386E/2020
England/QEUH-AD550B/2020
England/QEUH-AD4F77/2020
England/QEUH-AD5547/2020
England/QEUH-AD54B3/2020
England/QEUH-AD4FC2/2020
England/QEUH-AD4EF2/2020
England/QEUH-AD593C/2020
England/QEUH-AD5987/2020
England/QEUH-AD5556/2020
England/QEUH-AD55ED/2020
England/QEUH-AD59F0/2020
England/QEUH-AD5565/2020
England/QEUH-AD5996/2020
England/QEUH-AD5D8B/2020
England/QEUH-AD59C3/2020
England/QEUH-AD5D6D/2020
England/QEUH-AE1A49/2020
England/QEUH-AD5D7C/2020
England/QEUH-AE1BBF/2020
England/QEUH-AE1AD0/2020
England/QEUH-AE1A94/2020
England/QEUH-AE1B91/2020
England/QEUH-AE1AC1/2020
England/QEUH-AE1D6E/2020
England/QEUH-AE1D31/2020
England/QEUH-AE1CCB/2020
England/QEUH-AE1C8F/2020
England/QEUH-AE1CBC/2020
England/QEUH-AE1CDA/2020
England/QEUH-AE200A/2020
England/QEUH-AE2064/2020
England/QEUH-AE2073/2020
England/QEUH-AE2170/2020
England/QEUH-AE2143/2020
England/QEUH-AE2161/2020
England/QEUH-AE2082/2020
England/QEUH-AE21AD/2020
England/QEUH-AE2222/2020
England/QEUH-AE22F5/2020
England/QEUH-AE23B6/2020
England/QEUH-AE2477/2020
England/QEUH-AE2389/2020
England/QEUH-AE2644/2020
England/QEUH-AE279C/2020
England/QEUH-AE2C06/2020
England/QEUH-AE2AEE/2020
England/QEUH-AE2C33/2020
England/QEUH-AE22C8/2020
England/QEUH-AE2D12/2020
England/QEUH-AE2D21/2020
England/QEUH-AE2C42/2020
England/QEUH-AE2FB2/2020
England/QEUH-AE30CD/2020
England/QEUH-AE2CD9/2020
England/QEUH-AE3036/2020
England/QEUH-AE2FA3/2020
England/QEUH-AE30EB/2020
England/QEUH-AD053D/2020
England/QEUH-AD04E5/2020
England/QEUH-AE3151/2020
England/QEUH-AD0852/2020
England/QEUH-AE24B3/2020
England/QEUH-AD0588/2020
England/QEUH-AD0263/2020
England/QEUH-AD0834/2020
England/QEUH-AD0A01/2020
England/QEUH-AD0B0E/2020
England/QEUH-AD0B4A/2020
England/QEUH-AD0C47/2020
England/QEUH-AD0C0B/2020
England/QEUH-AD0B1D/2020
England/QEUH-AD0B77/2020
England/QEUH-AD0BD1/2020
England/QEUH-AD0B59/2020
England/QEUH-AD0B95/2020
England/QEUH-AD0AA7/2020
England/QEUH-AD0BC2/2020
England/QEUH-AD0BA4/2020
England/QEUH-AD0B68/2020
England/QEUH-AD0A5C/2020
England/QEUH-AD0C65/2020
England/QEUH-AD0CCF/2020
England/QEUH-AD0DDB/2020
England/QEUH-AD110B/2020
England/QEUH-AD0D9F/2020
England/QEUH-AD0E41/2020
England/QEUH-AD0E14/2020
England/QEUH-AD0E32/2020
England/QEUH-AD0CFC/2020
England/QEUH-AD0E7E/2020
England/QEUH-AD0D71/2020
England/QEUH-AD0DAE/2020
England/QEUH-AD1183/2020
England/QEUH-AD1192/2020
England/QEUH-AD11B0/2020
England/QEUH-AD11CF/2020
England/QEUH-AD12EA/2020
England/QEUH-AD1271/2020
England/QEUH-AD12AE/2020
England/QEUH-AD1341/2020
England/QEUH-AD143F/2020
England/QEUH-AD1253/2020
England/QEUH-AD148A/2020
England/QEUH-AD14E4/2020
England/QEUH-AD2085/2020
England/QEUH-AD2058/2020
England/QEUH-AD12CC/2020
England/QEUH-AD1FC5/2020
England/QEUH-AD23B9/2020
England/QEUH-AD27CC/2020
England/QEUH-AD279F/2020
England/QEUH-AD2832/2020
England/QEUH-AD27DB/2020
England/QEUH-AD289C/2020
England/QEUH-AD2850/2020
England/QEUH-AD2841/2020
England/QEUH-AD27EA/2020
England/QEUH-AD27F9/2020
England/QEUH-AD28BA/2020
England/QEUH-AD2911/2020
England/QEUH-AD297B/2020
England/QEUH-AD28C9/2020
England/QEUH-AD3136/2020
England/QEUH-AD30B1/2020
England/QEUH-AD30C0/2020
England/QEUH-AD2C90/2020
England/QEUH-AD30A2/2020
England/QEUH-AD3039/2020
England/QEUH-AD2BA2/2020
England/QEUH-AD23D7/2020
England/QEUH-AD2CBE/2020
England/QEUH-AD31CD/2020
England/QEUH-AD31DC/2020
England/QEUH-AD3242/2020
England/QEUH-AD31FA/2020
England/QEUH-AD334F/2020
England/QEUH-AD3215/2020
Wales/QEUH-AD32E8/2020
England/QEUH-AD3312/2020
England/QEUH-AD3109/2020
England/QEUH-AD3303/2020
England/QEUH-AD3585/2020
England/QEUH-AD329D/2020
England/QEUH-AD352B/2020
England/QEUH-AD3594/2020
England/QEUH-AD35FE/2020
England/QEUH-AD33D6/2020
England/QEUH-AD3558/2020
England/QEUH-AD3057/2020
England/QEUH-AD3673/2020
England/QEUH-AD3619/2020
England/QEUH-AD360A/2020
England/QEUH-AD35C1/2020
England/QEUH-AD37DA/2020
England/QEUH-AD3725/2020
England/QEUH-AD3770/2020
England/QEUH-AD3707/2020
England/QEUH-AD3743/2020
England/QEUH-AD3154/2020
England/QEUH-AD36A0/2020
England/QEUH-AD389B/2020
England/QEUH-AD392F/2020
England/QEUH-AD3813/2020
England/QEUH-AD38F5/2020
England/QEUH-AD38B9/2020
England/QEUH-AD388C/2020
England/QEUH-AD396B/2020
England/QEUH-AD387D/2020
England/QEUH-AD393E/2020
England/QEUH-AD3901/2020
England/QEUH-AD38AA/2020
England/QEUH-AD397A/2020
England/QEUH-AD3C08/2020
England/QEUH-AD3BFC/2020
England/QEUH-AD3C53/2020
England/QEUH-AD3CAE/2020
England/QEUH-AD350D/2020
England/QEUH-AD3C80/2020
England/QEUH-AD487C/2020
England/QEUH-AD3C44/2020
England/QEUH-AD494C/2020
England/QEUH-AD40CF/2020
England/QEUH-AD486D/2020
England/QEUH-AD4E2F/2020
England/QEUH-AD3CF9/2020
England/QEUH-AD48C7/2020
England/QEUH-AD4821/2020
England/QEUH-AD4A58/2020
England/QEUH-AD4900/2020
England/QEUH-AD3CBD/2020
England/QEUH-AD4E4D/2020
England/QEUH-AD4E6B/2020
England/QEUH-AD4EC5/2020
England/QEUH-AD4ED4/2020
England/QEUH-AD4E98/2020
England/QEUH-AD4FE0/2020
England/QEUH-AD4F2C/2020
England/QEUH-AD5037/2020
England/QEUH-AD4F95/2020
England/QEUH-AD4FB3/2020
England/QEUH-AD5019/2020
England/QEUH-AD4F3B/2020
England/QEUH-AD4F0E/2020
England/QEUH-AD4FA4/2020
England/QEUH-AD4FFF/2020
England/QEUH-AD5091/2020
England/QEUH-AD5134/2020
England/QEUH-AD50BF/2020
England/QEUH-AD518F/2020
England/QEUH-AD50FB/2020
England/QEUH-AD5064/2020
England/QEUH-AD50DD/2020
England/QEUH-AD5495/2020
England/QEUH-AD54E0/2020
England/QEUH-AD54D1/2020
England/QEUH-AD5213/2020
England/QEUH-AD526E/2020
England/QEUH-AD51F8/2020
England/QEUH-AD5231/2020
England/QEUH-AD5538/2020
England/QEUH-AD55A1/2020
England/QEUH-AD5592/2020
England/QEUH-AD54FF/2020
England/QEUH-AD551A/2020
England/QEUH-AD592D/2020
England/QEUH-AD5529/2020
England/QEUH-AD5608/2020
England/QEUH-AD59B4/2020
England/QEUH-AD5D30/2020
England/QEUH-AD59E1/2020
England/QEUH-AD59A5/2020
England/QEUH-AD5D03/2020
England/QEUH-AD5969/2020
England/QEUH-AD5D21/2020
England/QEUH-AD66BC/2020
England/QEUH-AD5D5E/2020
England/QEUH-AD5DF4/2020
England/QEUH-AD5DA9/2020
England/QEUH-AD5DC7/2020
England/QEUH-AD5DE5/2020
England/QEUH-AD0236/2020
England/QEUH-AD01B1/2020
England/QEUH-AD01EE/2020
England/QEUH-AD05E2/2020
England/QEUH-AD05A6/2020
England/QEUH-AD0C74/2020
England/QEUH-AD0C1A/2020
England/QEUH-AD0C83/2020
England/QEUH-AD0C92/2020
England/QEUH-AD0D44/2020
England/QEUH-AD0D35/2020
England/QEUH-AD0CDE/2020
England/QEUH-AD0D53/2020
England/QEUH-AD0CA1/2020
England/QEUH-AD0CB0/2020
England/QEUH-AD0D17/2020
England/QEUH-AD200D/2020
England/QEUH-AD1FB6/2020
England/QEUH-AD2067/2020
England/QEUH-AD1FD4/2020
England/QEUH-AD0D62/2020
England/QEUH-AD1FF2/2020
England/QEUH-AD202B/2020
England/QEUH-AD201C/2020
England/QEUH-AD1FE3/2020
England/QEUH-AD229E/2020
England/QEUH-AD22AD/2020
England/QEUH-AD23E6/2020
England/QEUH-AD23F5/2020
England/QEUH-AD0CED/2020
England/QEUH-AD2261/2020
England/QEUH-AD20EF/2020
England/QEUH-AD247A/2020
England/QEUH-AD0D08/2020
England/QEUH-AD29D5/2020
England/QEUH-AD294E/2020
England/QEUH-AD29E4/2020
England/QEUH-AD2BDF/2020
England/QEUH-AD2A2D/2020
England/QEUH-AD2A1E/2020
England/QEUH-AD2BC0/2020
England/QEUH-AD2BEE/2020
England/QEUH-AD2B48/2020
England/QEUH-AD2B75/2020
England/QEUH-AD2B93/2020
England/QEUH-AD2B39/2020
England/QEUH-AD2BB1/2020
England/QEUH-AD2C63/2020
England/QEUH-AD2BFD/2020
England/QEUH-AD239B/2020
England/QEUH-AD2C36/2020
England/QEUH-AD2CAF/2020
England/QEUH-AD2C27/2020
England/QEUH-AD2C72/2020
England/QEUH-AD2CEB/2020
England/QEUH-AD2CCD/2020
England/QEUH-AD30EE/2020
England/QEUH-AD341F/2020
England/QEUH-AD3048/2020
England/QEUH-AD2C18/2020
England/QEUH-AD3488/2020
England/QEUH-AD2D15/2020
England/QEUH-AD3497/2020
England/QEUH-AD3084/2020
England/QEUH-AD2D06/2020
England/QEUH-AD34A6/2020
England/QEUH-AD3734/2020
England/QEUH-AD3716/2020
England/QEUH-AD3752/2020
England/QEUH-AD3761/2020
England/QEUH-AD34F1/2020
Wales/QEUH-AD36BF/2020
England/QEUH-AD37F8/2020
England/QEUH-AD36DD/2020
England/QEUH-AD378F/2020
England/QEUH-AD3B38/2020
England/QEUH-AD37BC/2020
England/QEUH-AD3B47/2020
England/QEUH-AD3C35/2020
England/QEUH-AD3BB0/2020
England/QEUH-AD301B/2020
England/QEUH-AD3BCF/2020
England/QEUH-AD3B92/2020
England/QEUH-AD4108/2020
England/QEUH-AD3C62/2020
England/QEUH-AD4117/2020
England/QEUH-AD3CDB/2020
England/QEUH-AD40DE/2020
England/QEUH-AD4092/2020
England/QEUH-AD40ED/2020
England/QEUH-AD3C71/2020
England/QEUH-AD4135/2020
England/QEUH-AD3D14/2020
England/QEUH-AD488B/2020
England/QEUH-AD485E/2020
England/QEUH-AD48E5/2020
England/QEUH-AD4627/2020
England/QEUH-AD48B8/2020
England/QEUH-AD48D6/2020
England/QEUH-AD45DF/2020
England/QEUH-AD484F/2020
England/QEUH-AD4636/2020
England/QEUH-AD3B83/2020
England/QEUH-AD4645/2020
England/QEUH-AD48A9/2020
England/QEUH-AD49A6/2020
England/QEUH-AD3C17/2020
England/QEUH-AD49C4/2020
England/QEUH-AD491F/2020
England/QEUH-AD4979/2020
England/QEUH-AD5073/2020
England/QEUH-AD4988/2020
England/QEUH-AD46BE/2020
England/QEUH-AD4A1C/2020
England/QEUH-AD50A0/2020
England/QEUH-AD49F1/2020
England/QEUH-AD5046/2020
England/QEUH-AD5082/2020
England/QEUH-AD4A3A/2020
England/QEUH-AD4A0D/2020
England/QEUH-AD5152/2020
England/QEUH-AD5125/2020
England/QEUH-AD51AD/2020
England/QEUH-AD5170/2020
England/QEUH-AD525F/2020
England/QEUH-AD6643/2020
England/QEUH-AD5204/2020
England/QEUH-AD527D/2020
England/QEUH-AD5240/2020
England/QEUH-AD669E/2020
England/QEUH-AD51DA/2020
England/QEUH-AD675F/2020
England/QEUH-AD51CB/2020
England/QEUH-AD102C/2020
England/QEUH-AD1059/2020
England/QEUH-AD19C7/2020
England/QEUH-AD100E/2020
England/QEUH-AD194F/2020
England/QEUH-AD19B8/2020
England/QEUH-AD16FD/2020
England/QEUH-AD1086/2020
England/QEUH-AD1A2E/2020
England/QEUH-AD1A6A/2020
England/QEUH-AD16B1/2020
England/QEUH-AD1921/2020
England/QEUH-AD18E8/2020
England/QEUH-AD4180/2020
England/QEUH-AD1F2F/2020
England/QEUH-AD42BA/2020
England/QEUH-AD401A/2020
England/QEUH-AD43D5/2020
England/QEUH-AD41BD/2020
England/QEUH-AD43C6/2020
England/QEUH-AD1F5C/2020
England/QEUH-AD1A79/2020
England/QEUH-AD1A88/2020
England/QEUH-AD1F01/2020
England/QEUH-AD3576/2020
England/QEUH-AD4399/2020
England/QEUH-AD4047/2020
England/QEUH-AD41EA/2020
England/QEUH-AD438A/2020
England/QEUH-AD3FD2/2020
England/QEUH-AD43E4/2020
England/QEUH-AD440F/2020
England/QEUH-AD45FD/2020
England/QEUH-AD1420/2020
England/QEUH-AD16C0/2020
England/QEUH-AD43F3/2020
England/QEUH-AD4681/2020
England/QEUH-AD4C43/2020
England/QEUH-AD4663/2020
England/QEUH-AD46FA/2020
England/QEUH-AD4C34/2020
England/QEUH-AD4BDD/2020
England/QEUH-AD5A75/2020
England/QEUH-AD5A39/2020
England/QEUH-AD4C70/2020
England/QEUH-AD58C6/2020
England/QEUH-AD5486/2020
Scotland/QEUH-AD53B6/2020
England/QEUH-AD5C42/2020
England/QEUH-AD5E6A/2020
England/QEUH-AD5CE8/2020
England/QEUH-AD5CD9/2020
England/QEUH-AD5E97/2020
England/QEUH-AD5B90/2020
England/QEUH-AD5CAC/2020
England/QEUH-AD5E3D/2020
England/QEUH-AD5F3A/2020
England/QEUH-AD5EE2/2020
England/QEUH-AD5EA6/2020
England/QEUH-AD5F49/2020
England/QEUH-AD5F0D/2020
England/QEUH-AD0FA8/2020
England/QEUH-AD0FB7/2020
England/QEUH-AD0F99/2020
England/QEUH-AD0FE4/2020
England/QEUH-AD0FC6/2020
England/QEUH-AD103B/2020
England/QEUH-AD104A/2020
England/QEUH-AD0FF3/2020
England/QEUH-AD1077/2020
England/QEUH-AD1095/2020
England/QEUH-AD1639/2020
England/QEUH-AD16DF/2020
England/QEUH-AD1675/2020
England/QEUH-AD1693/2020
England/QEUH-AD1709/2020
England/QEUH-AD16EE/2020
England/QEUH-AD18D9/2020
England/QEUH-AD196D/2020
England/QEUH-AD1736/2020
England/QEUH-AD1718/2020
England/QEUH-AD1912/2020
England/QEUH-AD1930/2020
England/QEUH-AD18CA/2020
England/QEUH-AD19D6/2020
England/QEUH-AD199A/2020
England/QEUH-AD197C/2020
England/QEUH-AD19A9/2020
England/QEUH-AD19F4/2020
England/QEUH-AD1068/2020
England/QEUH-AD1E7D/2020
England/QEUH-AD1AA6/2020
England/QEUH-AD1A97/2020
England/QEUH-AD1A00/2020
England/QEUH-AD1F6B/2020
England/QEUH-AD1F10/2020
England/QEUH-AD1A1F/2020
England/QEUH-AD1F4D/2020
England/QEUH-AD1A5B/2020
England/QEUH-AD1A4C/2020
England/QEUH-AD1E8C/2020
England/QEUH-AD1EC8/2020
England/QEUH-AD1F3E/2020
England/QEUH-AD1E6E/2020
England/QEUH-AD1ED7/2020
England/QEUH-AD1FA7/2020
England/QEUH-AD1F89/2020
England/QEUH-AD1F98/2020
Wales/QEUH-AD3B0B/2020
Wales/QEUH-AD344C/2020
England/QEUH-AD35D0/2020
Wales/QEUH-AD3AA4/2020
Wales/QEUH-AD3A3B/2020
Wales/QEUH-AD34D3/2020
Wales/QEUH-AD3E99/2020
Wales/QEUH-AD3A59/2020
Wales/QEUH-AD3E5D/2020
Wales/QEUH-AD3DC9/2020
Wales/QEUH-AD3D41/2020
Wales/QEUH-AD33C7/2020
England/QEUH-AD3F1E/2020
England/QEUH-AD3F69/2020
England/QEUH-AD3EE4/2020
Wales/QEUH-AD3EB7/2020
England/QEUH-AD3F87/2020
England/QEUH-AD4162/2020
England/QEUH-AD4038/2020
England/QEUH-AD4171/2020
England/QEUH-AD400B/2020
England/QEUH-AD3FA5/2020
England/QEUH-AD3F78/2020
England/QEUH-AD419F/2020
England/QEUH-AD3FC3/2020
England/QEUH-AD41CC/2020
England/QEUH-AD3F96/2020
England/QEUH-AD3FE1/2020
England/QEUH-AD437B/2020
England/QEUH-AD42D8/2020
England/QEUH-AD43A8/2020
England/QEUH-AD45C0/2020
England/QEUH-AD4672/2020
England/QEUH-AD4654/2020
England/QEUH-AD46EB/2020
England/QEUH-AD46AF/2020
England/QEUH-AD43B7/2020
England/QEUH-AD4478/2020
England/QEUH-AD4BFB/2020
England/QEUH-AD4609/2020
England/QEUH-AD46DC/2020
England/QEUH-AD4487/2020
England/QEUH-AD4C16/2020
England/QEUH-AD4469/2020
England/QEUH-AD4C8F/2020
England/QEUH-AD4C07/2020
England/QEUH-AD4C25/2020
England/QEUH-AD4C9E/2020
England/QEUH-AD5750/2020
England/QEUH-AD576F/2020
England/QEUH-AD587B/2020
England/QEUH-AD56DB/2020
England/QEUH-AD583F/2020
England/QEUH-AD56EA/2020
England/QEUH-AD586C/2020
England/QEUH-AD585D/2020
England/QEUH-AD540E/2020
England/QEUH-AD5741/2020
England/QEUH-AD5468/2020
England/QEUH-AD5A1B/2020
England/QEUH-AD5A0C/2020
England/QEUH-AD588A/2020
England/QEUH-AD58D5/2020
England/QEUH-AD58B7/2020
England/QEUH-AD5ADF/2020
England/QEUH-AD5A66/2020
England/QEUH-AD5A48/2020
England/QEUH-AD5A84/2020
England/QEUH-AD5A93/2020
England/QEUH-AD5AEE/2020
England/QEUH-AD5BAF/2020
England/QEUH-AD5AB1/2020
England/QEUH-AD5B72/2020
England/QEUH-AD5C33/2020
England/QEUH-AD5B54/2020
England/QEUH-AD5B63/2020
England/QEUH-AD5B45/2020
England/QEUH-AD5C9D/2020
England/QEUH-AD5C7F/2020
England/QEUH-AD5C60/2020
England/QEUH-AD5E4C/2020
England/QEUH-AD5E79/2020
England/QEUH-AD5EF1/2020
England/QEUH-AD5E5B/2020
England/QEUH-AD5EC4/2020
England/QEUH-AD5F2B/2020
England/QEUH-AD5F1C/2020
England/QEUH-AD5E88/2020
Scotland/QEUH-AD0315/2020
Scotland/QEUH-AD0306/2020
Scotland/QEUH-AD02FA/2020
Scotland/QEUH-AD02CD/2020
Scotland/QEUH-AD02AF/2020
Scotland/QEUH-AD02DC/2020
Scotland/QEUH-AD1C37/2020
Scotland/QEUH-AD1C19/2020
Scotland/QEUH-AD1C55/2020
Scotland/QEUH-AD1C0A/2020
Scotland/QEUH-AD1BFE/2020
Scotland/QEUH-AD2665/2020
Scotland/QEUH-AD1E9B/2020
Scotland/QEUH-AD1D07/2020
Scotland/QEUH-AD1D16/2020
Scotland/QEUH-AD1C91/2020
Scotland/QEUH-AD2708/2020
Wales/CAMC-AEAEEA/2020
Scotland/QEUH-AD26FC/2020
Wales/CAMC-AEAF05/2020
Wales/CAMC-AEAF14/2020
Wales/QEUH-AE1D13/2020
Wales/QEUH-AE1CF8/2020
Wales/QEUH-AE1C34/2020
Wales/QEUH-AE2019/2020
Wales/QEUH-AE1BDD/2020
Wales/QEUH-AE1D22/2020
Wales/QEUH-AE20CE/2020
Wales/QEUH-AE219E/2020
Wales/QEUH-AE1AB2/2020
Wales/QEUH-AE21F8/2020
Wales/QEUH-AE2231/2020
Wales/QEUH-AE2592/2020
Wales/CAMC-AEAF23/2020
Wales/CAMC-AEAEF9/2020
Wales/CAMC-AEAF32/2020
Wales/CAMC-AEAF41/2020
Wales/QEUH-AD0DEA/2020
Wales/QEUH-AD10E0/2020
Wales/QEUH-AD1208/2020
Wales/QEUH-AD3075/2020
Wales/QEUH-AD3321/2020
Wales/QEUH-AD3330/2020
Wales/QEUH-AD32CA/2020
Wales/QEUH-AD335E/2020
Wales/QEUH-AD427E/2020
Wales/QEUH-AD3EF3/2020
Wales/QEUH-AD426F/2020
Wales/QEUH-AD338B/2020
Wales/QEUH-AD428D/2020
Wales/QEUH-AD33A9/2020
Wales/QEUH-AD4205/2020
Wales/QEUH-AD3400/2020
Wales/QEUH-AD4241/2020
Wales/QEUH-AD41F9/2020
Wales/QEUH-AD4153/2020
Wales/QEUH-AD3479/2020
Wales/QEUH-AD4302/2020
Wales/QEUH-AD4320/2020
Wales/QEUH-AD42F6/2020
Wales/QEUH-AD42C9/2020
Wales/QEUH-AD4997/2020
Wales/QEUH-AD577E/2020
Wales/QEUH-AD5BEB/2020
Wales/QEUH-AD5899/2020
Wales/QEUH-AD57BA/2020
Wales/QEUH-AD57C9/2020
Wales/QEUH-AD5D9A/2020
Wales/QEUH-AD5723/2020
Wales/QEUH-AD5802/2020
Wales/QEUH-AE4B25/2020
Scotland/QEUH-AE2F2B/2020
Scotland/QEUH-AE19D3/2020
Scotland/QEUH-AE2F85/2020
Scotland/QEUH-AD0175/2020
Scotland/QEUH-AE20EC/2020
Scotland/QEUH-AD0184/2020
Scotland/QEUH-AD0218/2020
Scotland/QEUH-AD01C0/2020
Scotland/QEUH-AD01DF/2020
Scotland/QEUH-AD0254/2020
Scotland/QEUH-AD0227/2020
Scotland/QEUH-AD0245/2020
Scotland/QEUH-AD04F4/2020
Scotland/QEUH-AD01FD/2020
Scotland/QEUH-AD0209/2020
Scotland/QEUH-AD0597/2020
Scotland/QEUH-AD052E/2020
Scotland/QEUH-AD05F1/2020
Scotland/QEUH-AD051F/2020
Scotland/QEUH-AD0500/2020
Scotland/QEUH-AD05B5/2020
Scotland/QEUH-AD0579/2020
Scotland/QEUH-AD055B/2020
Scotland/QEUH-AD0FD5/2020
Scotland/QEUH-AD0F7B/2020
Scotland/QEUH-AD0C29/2020
Scotland/QEUH-AD101D/2020
Scotland/QEUH-AD16A2/2020
Scotland/QEUH-AD1657/2020
Scotland/QEUH-AD1727/2020
Scotland/QEUH-AD195E/2020
Scotland/QEUH-AD1684/2020
Scotland/QEUH-AD2094/2020
Scotland/QEUH-AD2049/2020
Scotland/QEUH-AD1903/2020
Scotland/QEUH-AD4074/2020
Scotland/QEUH-AD3FF0/2020
Scotland/QEUH-AD492E/2020
Scotland/QEUH-AD436C/2020
Scotland/QEUH-AD429C/2020
Scotland/QEUH-AD4144/2020
Scotland/QEUH-AD541D/2020
Scotland/QEUH-AD542C/2020
Scotland/QEUH-AD53A7/2020
Scotland/QEUH-AD4A2B/2020
Scotland/QEUH-AD53F2/2020
Scotland/QEUH-AD0C56/2020
Scotland/QEUH-AD5714/2020
Scotland/QEUH-AD5A2A/2020
Scotland/QEUH-AD57D8/2020
Scotland/QEUH-AD5477/2020
Scotland/QEUH-AD5B36/2020
Scotland/QEUH-AD56CC/2020
Scotland/QEUH-AD56F9/2020
Scotland/QEUH-AD6661/2020
Scotland/QEUH-AD5459/2020
Scotland/QEUH-AD6670/2020
Scotland/QEUH-AD6652/2020
Scotland/QEUH-AD5BCD/2020
Scotland/QEUH-AD668F/2020
Scotland/QEUH-AD66DA/2020
Scotland/QEUH-AD66AD/2020
Scotland/QEUH-AD66CB/2020
Scotland/QEUH-AD66E9/2020
Scotland/QEUH-AD496A/2020
Scotland/QEUH-AE2125/2020
Scotland/QEUH-AD6704/2020
Scotland/QEUH-AD6740/2020
Scotland/QEUH-AD6731/2020
Scotland/QEUH-AE5113/2020
Scotland/QEUH-AD6722/2020
England/QEUH-AF05EC/2020
Scotland/QEUH-AE2F49/2020
Switzerland/AG-ETHZ-340090/2020
Switzerland/AR-ETHZ-340128/2020
Switzerland/BE-ETHZ-340095/2020
Switzerland/BE-ETHZ-340097/2020
Scotland/QEUH-AD5705/2020
Switzerland/BE-ETHZ-340100/2020
Switzerland/BE-ETHZ-340091/2020
Switzerland/BE-ETHZ-340093/2020
Switzerland/BE-ETHZ-340104/2020
Switzerland/BE-ETHZ-340098/2020
Switzerland/BE-ETHZ-340110/2020
Switzerland/BE-ETHZ-340115/2020
Switzerland/BL-ETHZ-340086/2020
Switzerland/GE-ETHZ-340107/2020
Switzerland/GE-ETHZ-340105/2020
Switzerland/GE-ETHZ-340096/2020
Switzerland/GE-ETHZ-340099/2020
Switzerland/GE-ETHZ-340103/2020
Switzerland/GE-ETHZ-340094/2020
Switzerland/GE-ETHZ-340089/2020
Switzerland/LU-ETHZ-340112/2020
Switzerland/GR-ETHZ-340106/2020
Switzerland/LU-ETHZ-340087/2020
Switzerland/LU-ETHZ-340101/2020
Switzerland/LU-ETHZ-340118/2020
Switzerland/SH-ETHZ-340109/2020
Switzerland/SG-ETHZ-340120/2020
Switzerland/SH-ETHZ-340108/2020
Switzerland/SH-ETHZ-340114/2020
USA/VSP0429/2020
NZL/20CV0490/2020
NZL/20CV0484/2020
NZL/20CV0489/2020
MEX/CMX-170/2020
USA/TG1047063/2020
USA/TG1047051/2020
USA/TG1047100/2020
USA/TG1047098/2020
USA/TG1047134/2020
USA/TG955604/2020
USA/TG955610/2020
USA/TG955626/2020
USA/TG955646/2020
USA/TG955657/2020
USA/TG955658/2020
USA/TG955659/2020
USA/TG955686/2020
USA/TG955813/2020
USA/TG955641/2020
USA/TG954997/2020
USA/TG955021/2020
USA/TG955232/2020
USA/TG955235/2020
USA/TG955244/2020
USA/TG955249/2020
USA/TG955253/2020
USA/TG955267/2020
USA/TG955283/2020
USA/TG955286/2020
USA/TG955291/2020
USA/TG955308/2020
USA/TG955297/2020
KEN/C66241/2020
KEN/C66291/2020
KEN/C66302/2020
KEN/C66256/2020
KEN/C66325/2020
KEN/C66305/2020
KEN/C66336/2020
KEN/C66415/2020
KEN/C66917/2020
KEN/C66915/2020
USA/hCov_19_USA_ID_IVREF_672847_2020/2020
USA/hCov_19_USA_ID_IVREF_672846_2020/2020
USA/hCov_19_USA_ID_IVREF_672848_2020/2020
USA/hCov_19_USA_ID_IVREF_672849_2020/2020
USA/hCov_19_USA_ID_IVREF_672979_2020/2020
USA/hCov_19_USA_ID_IVREF_673082_2020/2020
USA/hCov_19_USA_ID_IVREF_673246_2020/2020
USA/hCov_19_USA_ID_IVREF_673248_2020/2020
USA/hCov_19_USA_ID_IVREF_673089_2020/2020
USA/hCov_19_USA_ID_IVREF_673010_2020/2020
USA/hCov_19_USA_ID_IVREF_673249_2020/2020
USA/hCov_19_USA_ID_IVREF_673261_2020/2020
USA/hCov_19_USA_ID_IVREF_673265_2020/2020
USA/hCov_19_USA_ID_IVREF_673269_2020/2020
USA/hCov_19_USA_ID_IVREF_673275_2020/2020
USA/hCov_19_USA_ID_IVREF_673284_2020/2020
USA/hCov_19_USA_ID_IVREF_673286_2020/2020
USA/hCov_19_USA_ID_IVREF_673291_2020/2020
USA/hCov_19_USA_ID_IVREF_673294_2020/2020
USA/hCov_19_USA_ID_IVREF_673308_2020/2020
USA/hCov_19_USA_ID_IVREF_673311_2020/2020
USA/hCov_19_USA_ID_IVREF_673312_2020/2020
Switzerland/SZ-ETHZ-340088/2020
Switzerland/SZ-ETHZ-340126/2020
Switzerland/VD-ETHZ-340113/2020
Switzerland/VD-ETHZ-340111/2020
Switzerland/ZH-ETHZ-340121/2020
Switzerland/ZH-ETHZ-340122/2020
Switzerland/ZH-ETHZ-340117/2020
Switzerland/ZH-ETHZ-340124/2020
Switzerland/ZH-ETHZ-340125/2020
Switzerland/ZH-ETHZ-340127/2020
Switzerland/SO-ETHZ-340083/2020
Switzerland/SO-ETHZ-340102/2020
Iceland/3090/2020
Iceland/3098/2020
Iceland/3100/2020
Iceland/3099/2020
Iceland/3101/2020
Iceland/3102/2020
Iceland/3104/2020
Iceland/3105/2020
Iceland/3364/2020
Iceland/3365/2020
Iceland/4482/2020
Iceland/4690/2020
Iceland/4738/2020
Iceland/5136/2020
Iceland/5138/2020
Iceland/5229/2020
Iceland/5230/2020
Iceland/5259/2020
Iceland/5315/2020
Iceland/5313/2020
Iceland/5311/2020
Iceland/5340/2020
Iceland/5344/2020
Iceland/5345/2020
Iceland/5343/2020
Iceland/5460/2020
Iceland/5339/2020
Iceland/5471/2020
Iceland/5484/2020
Iceland/5322/2020
Iceland/5615/2020
Iceland/5612/2020
Iceland/5616/2020
Iceland/5617/2020
Iceland/5626/2020
Iceland/5622/2020
Iceland/5621/2020
Iceland/5620/2020
Iceland/5618/2020
Iceland/5627/2020
Iceland/5619/2020
Iceland/5854/2020
Iceland/5853/2020
Iceland/5858/2020
Iceland/5857/2020
Iceland/5860/2020
Iceland/5861/2020
Iceland/5859/2020
Iceland/6045/2020
Iceland/6132/2020
Iceland/6129/2020
Iceland/6131/2020
Iceland/6128/2020
Iceland/6133/2020
Iceland/6134/2020
Iceland/6130/2020
Iceland/6135/2020
Iceland/6389/2020
Iceland/6657/2020
Switzerland/AG-ETHZ-340081/2020
Iceland/6771/2020
Switzerland/BL-ETHZ-340082/2020
Estonia/Cov1983/2020
Switzerland/BS-UHB-42504390/2020
Switzerland/BS-UHB-42505279/2020
Switzerland/BS-UHB-42503782/2020
Switzerland/BS-UHB-42505025/2020
Switzerland/BS-UHB-42505189/2020
Switzerland/BS-UHB-42504572/2020
Switzerland/BS-UHB-42504671/2020
Switzerland/BS-UHB-42505206/2020
Switzerland/BS-UHB-42505184/2020
Switzerland/BS-UHB-42504900/2020
Switzerland/BS-UHB-42504628/2020
Switzerland/BS-UHB-42504861/2020
Switzerland/BS-UHB-42504685/2020
Switzerland/BS-UHB-42504611/2020
Switzerland/BL-UHB-42504694/2020
Switzerland/BS-UHB-42504396/2020
Switzerland/BS-UHB-42504018/2020
Switzerland/BS-UHB-42504267/2020
Switzerland/BL-UHB-42504426/2020
Switzerland/BL-UHB-42503987/2020
Switzerland/BS-UHB-42503921/2020
Switzerland/BS-UHB-42503907/2020
Switzerland/BS-UHB-42504359/2020
Switzerland/BS-UHB-42503926/2020
Switzerland/BS-UHB-42504592/2020
Switzerland/BS-UHB-42504296/2020
Switzerland/BS-UHB-42503893/2020
Switzerland/BS-UHB-42504324/2020
Switzerland/BS-UHB-42504541/2020
Switzerland/BS-UHB-42505252/2020
Switzerland/SO-UHB-42506722/2020
Switzerland/BS-UHB-42506583/2020
Switzerland/BL-UHB-42506719/2020
Switzerland/BS-UHB-42504608/2020
Switzerland/BS-UHB-42505298/2020
Switzerland/BS-UHB-65264140/2020
Switzerland/BS-UHB-42504315/2020
Switzerland/VD-UHB-42504626/2020
Switzerland/BS-UHB-42504458/2020
Switzerland/BS-UHB-42505111/2020
Switzerland/BS-UHB-42504604/2020
Switzerland/BS-UHB-42504621/2020
Switzerland/BS-UHB-42504006/2020
Switzerland/BS-UHB-42504151/2020
Switzerland/BS-UHB-42504612/2020
USA/CA-UCSC-485/2020
Switzerland/VD-CHUV-GEN2388/2020
Switzerland/VD-CHUV-GEN2498/2020
USA/CA-UCSC-502/2020
Switzerland/BS-UHB-42504727/2020
Japan/Donner104/2020
Japan/Donner465/2020
Japan/Donner468/2020
Switzerland/BL-SNRCI-3977/2020
Switzerland/BE-SNRCI-4734/2020
Switzerland/BE-SNRCI-2603/2020
Switzerland/VS-SNRCI-4140/2020
Switzerland/VD-SNRCI-6/2020
USA/MN-MDH-1980/2020
USA/MN-MDH-1981/2020
USA/MN-MDH-1977/2020
USA/MN-MDH-1978/2020
USA/MD-MDH-0380/2020
USA/MD-MDH-0381/2020
USA/MN-MDH-1976/2020
USA/MD-MDH-0382/2020
USA/MD-MDH-0385/2020
USA/MD-MDH-0388/2020
USA/MD-MDH-0389/2020
USA/MD-MDH-0390/2020
USA/MD-MDH-0391/2020
USA/WI-UW-1915/2020
USA/WI-UW-1916/2020
USA/WI-UW-2096/2020
USA/WI-UW-2097/2020
USA/WI-UW-2205/2020
USA/WI-UW-2206/2020
USA/WI-UW-2213/2020
USA/CA-LACPHL-AA00038/2020
USA/CA-LACPHL-AA00026/2020
USA/WI-UW-2267/2020
USA/WI-UW-2383/2020
USA/WI-UW-2384/2020
USA/WI-UW-2385/2020
USA/WI-UW-2386/2020
USA/CA-CZB-13119/2020
USA/CA-CZB-13120/2020
USA/CA-CZB-13118/2020
USA/CA-CZB-13116/2020
USA/CA-CZB-13117/2020
USA/CA-CZB-13115/2020
USA/CA-CZB-13113/2020
USA/CA-CZB-13112/2020
USA/CA-CZB-13111/2020
USA/CA-CZB-13106/2020
USA/CA-CZB-13240/2020
USA/CA-CZB-13110/2020
USA/DE-CDC-2-3714090/2020
USA/FL-QDX-3551/2020
USA/TX-QDX-3545/2020
USA/FL-QDX-3397/2020
USA/CA-CZB-14751/2020
USA/FL-QDX-4529/2020
USA/WA-S5004/2020
USA/WA-S5005/2020
USA/WA-S5369/2020
USA/WA-S5371/2020
USA/WA-S5385/2020
USA/WA-S5386/2020
USA/WA-S5387/2020
USA/UMW21797116/2020
USA/UMW21803493/2020
USA/UMW21808469/2020
USA/UMW21805257/2020
USA/CA-CZB-27348/2020
USA/CA-CZB-27347/2020
USA/CA-CZB-27346/2020
USA/CA-CZB-27345/2020
USA/JDXS/2020
USA/JDXT/2020
USA/JDXU/2020
USA/JDXW/2020
USA/JDXX/2020
USA/JDXY/2020
USA/JDYA/2020
USA/JDYB/2020
USA/JDYC/2020
USA/JDYD/2020
USA/JDYE/2020
USA/JDYG/2020
USA/JDYF/2020
USA/JDYH/2020
USA/JDYI/2020
USA/JDYK/2020
USA/JDYJ/2020
USA/JDYL/2020
USA/JDYM/2020
USA/JDYN/2020
USA/JDYP/2020
USA/JDYQ/2020
USA/JDYS/2020
USA/JDYT/2020
USA/JDYU/2020
USA/JDYX/2020
USA/JDYY/2020
USA/JDZA/2020
USA/JDZB/2020
USA/JDZC/2020
USA/JDZD/2020
USA/JDZE/2020
USA/JDZF/2020
USA/JDZG/2020
USA/JDZH/2020
USA/JDZJ/2020
USA/JDZK/2020
USA/JDZM/2020
USA/JDZN/2020
USA/JDZP/2020
USA/JDZI/2020
USA/VA_NIDDL_28561/2020
USA/JDZL/2020
USA/JDYR/2020
TWN/CGMH-CGU-37/2020
USA/MN-MDH-7765/2020
USA/MN-MDH-7767/2020
USA/MN-MDH-7770/2020
USA/MN-MDH-7771/2020
USA/MN-MDH-7772/2020
USA/MN-MDH-7773/2020
USA/MN-MDH-7774/2020
USA/MN-MDH-7775/2020
USA/MN-MDH-7776/2020
USA/MN-MDH-7777/2020
USA/MN-MDH-7778/2020
USA/MN-MDH-7779/2020
USA/MN-MDH-7780/2020
USA/MN-MDH-7781/2020
USA/MN-MDH-7782/2020
USA/NYI-803-20-1/2020
USA/NYI-803-20-2/2020
USA/NYI-803-20-3/2020
USA/CA-UCSC-383/2020
USA/NYI-803-20-4/2020
USA/CA-UCSC-381/2020
USA/CA-LACPHL-AF01354/2020
USA/CA-LACPHL-AF01355/2020
USA/CA-LACPHL-AF01369/2020
USA/CA-LACPHL-AF01357/2020
USA/AZ-2745/2020
USA/AZ-2746/2020
USA/CA-CHLA-PLM09724982/2020
USA/CA-CHLA-PLM94847679/2020
USA/TG724610/2020
USA/TG907973/2020
USA/CA-CHLA-PLM31588390/2020
USA/TG907984/2020
USA/TG927531/2020
USA/TG927566/2020
USA/TG927578/2020
USA/TG927614/2020
USA/TG927623/2020
USA/TG927627/2020
USA/TG927892/2020
USA/TG928015/2020
USA/TG935305/2020
USA/TG935317/2020
USA/TG935334/2020
USA/TG935499/2020
USA/TG935549/2020
USA/TG935551/2020
USA/TG935574/2020
USA/TG935565/2020
USA/TG935576/2020
USA/TG935635/2020
USA/TG935644/2020
USA/TG935664/2020
USA/TG935687/2020
USA/TG954671/2020
USA/TG954678/2020
USA/TG954701/2020
USA/TG954712/2020
USA/TG954707/2020
USA/TG954713/2020
USA/TG954718/2020
USA/TG954719/2020
USA/TG954720/2020
USA/TG954742/2020
USA/TG954759/2020
USA/TG954761/2020
USA/TG954762/2020
USA/TG954771/2020
USA/TG954768/2020
USA/TG954783/2020
USA/TG954772/2020
USA/TG954784/2020
USA/TG954785/2020
USA/TG954787/2020
USA/TG954797/2020
USA/TG954804/2020
USA/TG954805/2020
USA/TG954806/2020
USA/TG954807/2020
USA/TG954819/2020
USA/TG954829/2020
USA/TG883493/2020
England/MILK-ABB8A8/2020
England/QEUH-AE49A3/2020
England/QEUH-AE4976/2020
England/QEUH-AE49C1/2020
England/QEUH-AE4A28/2020
England/QEUH-AE4A19/2020
England/QEUH-AE4B34/2020
England/QEUH-AE4B16/2020
England/QEUH-AE4ACE/2020
England/QEUH-AE49FE/2020
England/QEUH-AE4C40/2020
England/QEUH-AE4A82/2020
England/QEUH-AE4BAD/2020
England/QEUH-AE4C5F/2020
England/QEUH-AE4D10/2020
England/QEUH-AE4C7D/2020
England/QEUH-AE4CD7/2020
England/QEUH-AE4D01/2020
England/QEUH-AE4CF5/2020
England/QEUH-AE4CAA/2020
England/QEUH-AE4C9B/2020
England/QEUH-AE4D6B/2020
England/QEUH-AE4E4A/2020
England/QEUH-AE4E0E/2020
England/QEUH-AE4DC5/2020
England/QEUH-AE4D4D/2020
England/QEUH-AE4D3E/2020
England/QEUH-AE4E68/2020
England/QEUH-AE4E59/2020
England/QEUH-AE4E2C/2020
England/QEUH-AE4F74/2020
England/QEUH-AE4F83/2020
England/QEUH-AE4F56/2020
England/QEUH-AE4D2F/2020
England/QEUH-AE4F1A/2020
England/QEUH-AE50F8/2020
England/QEUH-AE4F92/2020
England/QEUH-AE5070/2020
England/QEUH-AE4FB0/2020
England/QEUH-AE50E9/2020
England/QEUH-AE4E86/2020
England/QEUH-AE5025/2020
England/QEUH-AE5104/2020
England/QEUH-AE4F47/2020
England/QEUH-AE5052/2020
England/QEUH-AE50CB/2020
England/QEUH-AE509E/2020
England/QEUH-AE5016/2020
England/QEUH-AE5122/2020
England/QEUH-AE5043/2020
England/QEUH-AE5210/2020
England/QEUH-AE5201/2020
England/QEUH-AE51B9/2020
England/QEUH-AE524D/2020
England/QEUH-AE540B/2020
England/QEUH-AE52F2/2020
England/QEUH-AE53C2/2020
England/QEUH-AE53B3/2020
England/QEUH-AE5377/2020
England/QEUH-AE52C5/2020
England/QEUH-AE534A/2020
England/QEUH-AE5465/2020
England/QEUH-AE532C/2020
England/QEUH-AE1EA7/2020
England/QEUH-AE1D9B/2020
England/QEUH-AE1E7A/2020
England/QEUH-AE1D8C/2020
England/QEUH-AE1DD7/2020
England/QEUH-AE1F95/2020
England/QEUH-AE1EC5/2020
England/QEUH-AE1EB6/2020
England/QEUH-AE1F77/2020
England/QEUH-AE1ED4/2020
England/QEUH-AE1F1D/2020
England/QEUH-AE229B/2020
England/QEUH-AE2301/2020
England/QEUH-AE22AA/2020
England/QEUH-AE22B9/2020
England/QEUH-AE242C/2020
England/QEUH-AE23F2/2020
England/QEUH-AE240E/2020
England/QEUH-AE53FF/2020
England/QEUH-AE2310/2020
England/QEUH-AE24A4/2020
England/QEUH-AE235C/2020
England/QEUH-AE243B/2020
England/QEUH-AE2468/2020
England/QEUH-AE236B/2020
England/QEUH-AE232F/2020
England/QEUH-AE237A/2020
England/QEUH-AE23E3/2020
England/QEUH-AE2556/2020
England/QEUH-AE24D1/2020
England/QEUH-AE2547/2020
England/QEUH-AE2583/2020
England/QEUH-AE1F68/2020
England/QEUH-AE2671/2020
England/QEUH-AE26CC/2020
England/QEUH-AE26DB/2020
England/QEUH-AE26F9/2020
England/QEUH-AE2705/2020
England/QEUH-AE26BD/2020
England/QEUH-AE2723/2020
England/QEUH-AE25A1/2020
England/QEUH-AE2565/2020
England/QEUH-AE2680/2020
England/QEUH-AE27C9/2020
England/QEUH-AE283F/2020
England/QEUH-AE27F6/2020
England/QEUH-AE27AB/2020
England/QEUH-AE2802/2020
England/QEUH-AE286C/2020
England/QEUH-AE285D/2020
England/QEUH-AE287B/2020
England/QEUH-AE284E/2020
England/QEUH-AE28E4/2020
England/QEUH-AE294B/2020
England/QEUH-AE29A5/2020
England/QEUH-AE29C3/2020
England/QEUH-AE29E1/2020
England/QEUH-AE28C6/2020
England/QEUH-AE29F0/2020
England/QEUH-AE2A66/2020
England/QEUH-AE2A75/2020
England/QEUH-AE2A57/2020
England/QEUH-AE2A39/2020
England/QEUH-AE2AA2/2020
England/QEUH-AE2AB1/2020
England/QEUH-AE2A84/2020
England/QEUH-AE2C51/2020
England/QEUH-AE2BBE/2020
England/QEUH-AE29D2/2020
England/QEUH-AE2AC0/2020
England/QEUH-AE2D03/2020
England/QEUH-AE2C8E/2020
England/QEUH-AE2D7C/2020
England/QEUH-AE2BDC/2020
England/QEUH-AE2D8B/2020
England/QEUH-AE2B54/2020
England/QEUH-AE2D30/2020
England/QEUH-AE2BAF/2020
England/QEUH-AE2CE8/2020
England/QEUH-AE2C15/2020
England/QEUH-AE2E5B/2020
England/QEUH-AE2ADF/2020
England/QEUH-AE2DD6/2020
England/QEUH-AE2EE2/2020
England/QEUH-AE2F3A/2020
England/QEUH-AE2FD0/2020
England/QEUH-AE2FC1/2020
England/QEUH-AE2EB5/2020
England/QEUH-AE3027/2020
England/QEUH-AE3063/2020
England/QEUH-AE2ED3/2020
England/QEUH-AE3081/2020
England/QEUH-AE3106/2020
England/QEUH-AE3115/2020
England/QEUH-AE30FA/2020
England/QEUH-AE317F/2020
England/QEUH-AE3160/2020
England/QEUH-AE4CE6/2020
England/QEUH-AE4A91/2020
England/QEUH-AE4985/2020
England/QEUH-AE4C22/2020
England/QEUH-AE4A55/2020
England/QEUH-AE4C6E/2020
England/QEUH-AE4CB9/2020
England/QEUH-AE4994/2020
England/QEUH-AE4A46/2020
England/QEUH-AE318E/2020
England/QEUH-AE4C13/2020
England/QEUH-AE4DB6/2020
England/QEUH-AE4DE3/2020
England/QEUH-AE4D98/2020
England/QEUH-AE4E95/2020
England/QEUH-AE4D7A/2020
England/QEUH-AE4FFC/2020
England/QEUH-AE4E1D/2020
England/QEUH-AE4FDE/2020
England/QEUH-AE4F65/2020
England/QEUH-AE50BC/2020
England/QEUH-AE4D5C/2020
England/QEUH-AE4E77/2020
England/QEUH-AE5007/2020
England/QEUH-AE4FCF/2020
England/QEUH-AE4E3B/2020
England/QEUH-AE4FED/2020
England/QEUH-AE4EA4/2020
England/QEUH-AE5131/2020
England/QEUH-AE5140/2020
England/QEUH-AE518C/2020
England/QEUH-AE51C8/2020
England/QEUH-AE522F/2020
England/QEUH-AE5359/2020
England/QEUH-AE533B/2020
England/QEUH-AE5298/2020
England/QEUH-AE51E6/2020
England/QEUH-AE5395/2020
England/QEUH-AE53A4/2020
England/QEUH-AE523E/2020
England/QEUH-AE5368/2020
England/QEUH-AE530E/2020
England/QEUH-AE52B6/2020
England/QEUH-AE53D1/2020
England/QEUH-AE5429/2020
England/QEUH-AD138D/2020
England/QEUH-AE53E0/2020
England/QEUH-AE1DAA/2020
England/QEUH-AE1E10/2020
England/QEUH-AE1DF5/2020
England/QEUH-AE1E6B/2020
England/QEUH-AE1E3E/2020
England/QEUH-AE1DE6/2020
England/QEUH-AE1FD1/2020
England/QEUH-AE1E5C/2020
England/QEUH-AE1EF2/2020
England/QEUH-AE1E98/2020
England/QEUH-AE1DC8/2020
England/QEUH-AE2213/2020
England/QEUH-AE2240/2020
England/QEUH-AE21BC/2020
England/QEUH-AE21CB/2020
England/QEUH-AE225F/2020
England/QEUH-AE2398/2020
England/QEUH-AE227D/2020
England/QEUH-AD12F9/2020
England/QEUH-AE2486/2020
England/QEUH-AE23C5/2020
England/QEUH-AE2459/2020
England/QEUH-AE25DE/2020
England/QEUH-AE24C2/2020
England/QEUH-AE2538/2020
England/QEUH-AE24E0/2020
England/QEUH-AE25B0/2020
England/QEUH-AE25FC/2020
England/QEUH-AE25ED/2020
England/QEUH-AE277E/2020
England/QEUH-AE27E7/2020
England/QEUH-AE2714/2020
England/QEUH-AE27D8/2020
England/QEUH-AE2617/2020
England/QEUH-AE27BA/2020
England/QEUH-AE2732/2020
England/QEUH-AE2626/2020
England/QEUH-AE28D5/2020
England/QEUH-AE2987/2020
England/QEUH-AE29B4/2020
England/QEUH-AE2899/2020
England/QEUH-AE288A/2020
England/QEUH-AE291E/2020
England/QEUH-AE2969/2020
England/QEUH-AE2820/2020
England/QEUH-AE2A0C/2020
England/QEUH-AE2A1B/2020
England/QEUH-AE2A93/2020
England/QEUH-AE2B09/2020
England/QEUH-AE2B18/2020
England/QEUH-AE2B45/2020
England/QEUH-AE2AFD/2020
England/QEUH-AE2C7F/2020
England/QEUH-AE2B90/2020
England/QEUH-AE2B72/2020
England/QEUH-AE2C60/2020
England/QEUH-AE2B36/2020
England/QEUH-AE2996/2020
England/QEUH-AE2BCD/2020
England/QEUH-AE2D6D/2020
England/QEUH-AE2CBB/2020
England/QEUH-AE2DE5/2020
England/QEUH-AE290F/2020
England/QEUH-AE2DB8/2020
England/QEUH-AE2C9D/2020
England/QEUH-AE2EF1/2020
England/QEUH-AE2F1C/2020
England/QEUH-AE2E2E/2020
England/QEUH-AE2A2A/2020
England/QEUH-AE2E4C/2020
England/QEUH-AE2EC4/2020
England/QEUH-AE2F0D/2020
England/QEUH-AE2F67/2020
England/QEUH-AE3009/2020
England/QEUH-AE3018/2020
England/QEUH-AE3054/2020
England/QEUH-AE3142/2020
England/QEUH-AE30BE/2020
England/QEUH-AE30DC/2020
England/QEUH-AE2DF4/2020
England/QEUH-AE3133/2020
England/QEUH-AE324F/2020
England/QEUH-AE319D/2020
England/QEUH-AD1314/2020
England/QEUH-AD1332/2020
England/QEUH-AD13F6/2020
England/QEUH-AD1323/2020
England/QEUH-AD20C1/2020
England/CAMC-B0B310/2020
England/CAMC-B0B6EA/2020
England/CAMC-B0887E/2020
Scotland/QEUH-AD1E31/2020
Scotland/QEUH-AD1E40/2020
Scotland/QEUH-AD1E04/2020
Scotland/QEUH-AD1D52/2020
Scotland/QEUH-AD1DDA/2020
Scotland/QEUH-AD2A5A/2020
Scotland/QEUH-AD4A94/2020
Scotland/QEUH-AD4AEF/2020
Scotland/QEUH-AD4AC1/2020
Scotland/QEUH-AD4A76/2020
Scotland/QEUH-AD4AA3/2020
Scotland/QEUH-AD2AF0/2020
Scotland/QEUH-AD2AB4/2020
Scotland/QEUH-AD2A96/2020
Scotland/QEUH-AD4AB2/2020
Scotland/QEUH-AD2AD2/2020
Scotland/QEUH-AD4A67/2020
Scotland/QEUH-AD4AD0/2020
Scotland/QEUH-AD2B1B/2020
Scotland/QEUH-AD4A85/2020
Scotland/QEUH-AD4B28/2020
Scotland/QEUH-AD4B37/2020
Scotland/QEUH-AD4B19/2020
Scotland/QEUH-AD4B55/2020
Scotland/QEUH-AD4B0A/2020
Scotland/QEUH-AD4B64/2020
Scotland/QEUH-AD4AFE/2020
Scotland/QEUH-AD4B91/2020
Scotland/QEUH-AD4B73/2020
Scotland/QEUH-AD4B82/2020
Scotland/QEUH-AD4B46/2020
Wales/QEUH-AE2E1F/2020
Wales/QEUH-AE2CAC/2020
Wales/QEUH-AE2529/2020
Wales/QEUH-AE23A7/2020
Wales/QEUH-AE2FEF/2020
Wales/QEUH-AE4A73/2020
Wales/QEUH-AE25CF/2020
Wales/QEUH-AE2608/2020
Wales/QEUH-AE244A/2020
Wales/QEUH-AE2495/2020
Wales/QEUH-AE234D/2020
Wales/QEUH-AE4EB3/2020
Wales/QEUH-AE519B/2020
Wales/QEUH-AE4AFB/2020
Wales/QEUH-AE4AEC/2020
England/ALDP-B4FF76/2020
Wales/QEUH-AE4ABF/2020
Wales/QEUH-AE4AA0/2020
Wales/QEUH-AE515F/2020
Wales/QEUH-AE4B8F/2020
Wales/QEUH-AE4BDA/2020
Wales/QEUH-AE4BE9/2020
Wales/QEUH-AE517D/2020
Wales/QEUH-AE525C/2020
Scotland/QEUH-AE1DB9/2020
Scotland/QEUH-AE28F3/2020
Scotland/QEUH-AE1F3B/2020
Scotland/QEUH-AE2E88/2020
Scotland/QEUH-AE2EA6/2020
Scotland/QEUH-AE2662/2020
Wales/QEUH-AE4F38/2020
Scotland/QEUH-AE1F4A/2020
Scotland/QEUH-AD1305/2020
Scotland/QEUH-AD1402/2020
Scotland/QEUH-AD136F/2020
Scotland/QEUH-AD145D/2020
Scotland/QEUH-AD1499/2020
Scotland/QEUH-AD13E7/2020
Scotland/QEUH-AD144E/2020
Scotland/QEUH-AD13BA/2020
Scotland/QEUH-AD139C/2020
Scotland/QEUH-AD13AB/2020
Scotland/QEUH-AD137E/2020
Scotland/QEUH-AD13C9/2020
Scotland/QEUH-AD146C/2020
Scotland/QEUH-AD14A8/2020
Scotland/QEUH-AD150F/2020
Scotland/QEUH-AD210A/2020
Scotland/QEUH-AD2137/2020
Scotland/QEUH-AD20FE/2020
Scotland/QEUH-AD2119/2020
Scotland/QEUH-AD2128/2020
Scotland/QEUH-AD2146/2020
Scotland/QEUH-AD2173/2020
Scotland/QEUH-AD2155/2020
Scotland/QEUH-AD2182/2020
Scotland/QEUH-AD21A0/2020
Scotland/QEUH-AD2191/2020
Scotland/QEUH-AD21DD/2020
Scotland/QEUH-AE26AE/2020
Scotland/QEUH-AD435D/2020
Scotland/QEUH-AE1E2F/2020
Scotland/QEUH-AE1EE3/2020
Scotland/QEUH-AE1FB3/2020
Scotland/QEUH-AE1F86/2020
Scotland/QEUH-AE2750/2020
Scotland/QEUH-AE28B7/2020
Scotland/QEUH-AE278D/2020
Scotland/QEUH-AE2E79/2020
Scotland/QEUH-AE49EF/2020
Scotland/QEUH-AE4C8C/2020
Scotland/QEUH-AE4A0A/2020
Scotland/QEUH-AE49B2/2020
Scotland/QEUH-AE49D0/2020
Scotland/QEUH-AE5456/2020
England/QEUH-AF0054/2020
Switzerland/AG-ETHZ-340138/2020
Scotland/QEUH-AE292D/2020
Switzerland/AG-ETHZ-340143/2020
Switzerland/AG-ETHZ-340148/2020
Switzerland/AG-ETHZ-340141/2020
Switzerland/AG-ETHZ-340137/2020
Scotland/QEUH-AE4967/2020
Switzerland/AG-ETHZ-340135/2020
Switzerland/AG-ETHZ-340139/2020
Switzerland/BL-ETHZ-340147/2020
Switzerland/AG-ETHZ-340149/2020
Switzerland/BL-ETHZ-340150/2020
Switzerland/BL-ETHZ-340140/2020
Switzerland/BL-ETHZ-340145/2020
Switzerland/GR-ETHZ-340131/2020
Switzerland/GR-ETHZ-340133/2020
Switzerland/BL-ETHZ-340136/2020
USA/WA-S11445/2020
NZL/20CV0495/2020
NZL/20CV0493/2020
USA/TG1047062/2020
USA/TG1047064/2020
USA/TG1047086/2020
USA/TG1047088/2020
USA/TG1047099/2020
USA/TG1047128/2020
USA/TG1047111/2020
USA/TG954911/2020
USA/TG954930/2020
USA/TG1047140/2020
USA/TG954931/2020
USA/TG955627/2020
USA/TG955629/2020
USA/TG955630/2020
USA/TG955633/2020
USA/TG955645/2020
USA/TG955650/2020
USA/TG955638/2020
USA/TG955670/2020
USA/TG955859/2020
USA/TG954947/2020
USA/TG955694/2020
USA/TG955227/2020
USA/TG954954/2020
USA/TG955264/2020
USA/TG955261/2020
USA/TG955270/2020
USA/TG955265/2020
USA/TG955282/2020
USA/TG955302/2020
USA/TG955280/2020
USA/TG955313/2020
USA/TG955306/2020
USA/TG955370/2020
USA/TG959881/2020
USA/TG979235/2020
USA/TG989815/2020
USA/TG997812/2020
USA/TG1015985/2020
USA/TG989819/2020
USA/TG1015996/2020
USA/TG1016008/2020
USA/TG1016044/2020
USA/TG1016045/2020
USA/TG1016056/2020
USA/TG1016057/2020
USA/TG1016059/2020
KEN/C66815/2020
KEN/C66848/2020
KEN/C66841/2020
KEN/C66867/2020
KEN/C66995/2020
KEN/C66924/2020
KEN/C67062/2020
KEN/C67063/2020
KEN/C67069/2020
KEN/C67070/2020
KEN/C67071/2020
KEN/C67079/2020
KEN/C67078/2020
USA/hCov_19_USA_ID_IVREF_673254_2020/2020
USA/hCov_19_USA_ID_IVREF_673928_2020/2020
USA/hCov_19_USA_ID_IVREF_673929_2020/2020
USA/hCov_19_USA_ID_IVREF_673931_2020/2020
USA/hCov_19_USA_ID_IVREF_673932_2020/2020
USA/hCov_19_USA_ID_IVREF_673935_2020/2020
USA/hCov_19_USA_ID_IVREF_674083_2020/2020
USA/hCov_19_USA_ID_IVREF_673986_2020/2020
KEN/C67868/2020
KEN/C67916/2020
KEN/C67936/2020
KEN/C67954/2020
KEN/C68030/2020
Switzerland/SZ-ETHZ-340144/2020
KEN/C68057/2020
Switzerland/ZH-ETHZ-340146/2020
Iceland/3122/2020
Iceland/3125/2020
Iceland/3124/2020
Iceland/3127/2020
Iceland/3129/2020
Iceland/3225/2020
Iceland/3323/2020
Iceland/3451/2020
Iceland/3458/2020
Iceland/3507/2020
Iceland/3516/2020
Iceland/3527/2020
Iceland/3525/2020
Iceland/3529/2020
Iceland/3526/2020
Iceland/3524/2020
Iceland/3530/2020
Iceland/3528/2020
Iceland/3531/2020
Iceland/3533/2020
Iceland/3532/2020
Iceland/3726/2020
Iceland/3804/2020
Iceland/3801/2020
Iceland/3803/2020
Iceland/3800/2020
Iceland/3810/2020
Iceland/3805/2020
Iceland/3823/2020
Iceland/3819/2020
Iceland/3822/2020
Iceland/3820/2020
Iceland/3825/2020
Iceland/3806/2020
Iceland/3829/2020
Iceland/3824/2020
Iceland/3995/2020
Iceland/4155/2020
Iceland/4153/2020
Iceland/4175/2020
Iceland/4156/2020
Iceland/4173/2020
Iceland/4170/2020
Iceland/4169/2020
Iceland/4172/2020
Iceland/4397/2020
Iceland/4445/2020
Iceland/4473/2020
Iceland/4475/2020
Iceland/4474/2020
Iceland/4471/2020
Iceland/4478/2020
Iceland/4469/2020
Iceland/4725/2020
Iceland/4834/2020
Iceland/4991/2020
Iceland/5020/2020
Iceland/5018/2020
Iceland/5023/2020
Iceland/4724/2020
Iceland/5066/2020
Iceland/5067/2020
Iceland/5071/2020
Iceland/5070/2020
Iceland/5093/2020
Iceland/5321/2020
Iceland/5320/2020
Iceland/5319/2020
Iceland/5328/2020
Iceland/5352/2020
Iceland/5537/2020
Iceland/5562/2020
Iceland/5589/2020
Iceland/5605/2020
Iceland/5630/2020
Iceland/5392/2020
Iceland/5913/2020
Iceland/5678/2020
Iceland/5783/2020
Iceland/5541/2020
Iceland/5928/2020
Iceland/6062/2020
Iceland/5912/2020
Iceland/6083/2020
Iceland/6097/2020
Iceland/6086/2020
Iceland/6445/2020
Iceland/6453/2020
Iceland/6067/2020
Iceland/6455/2020
Iceland/6702/2020
Iceland/6703/2020
Iceland/6708/2020
Iceland/6711/2020
Iceland/6709/2020
Iceland/6707/2020
Estonia/Cov2123/2020
Estonia/Cov2122/2020
Switzerland/BS-UHB-42506003/2020
Switzerland/BS-UHB-42505994/2020
Estonia/Cov2093/2020
Switzerland/BS-UHB-42506008/2020
Switzerland/BS-UHB-42506006/2020
Switzerland/BS-UHB-42507236/2020
Switzerland/BS-UHB-42507229/2020
Switzerland/BS-UHB-42507285/2020
Switzerland/BS-UHB-42506852/2020
Switzerland/BS-UHB-42506493/2020
Estonia/Cov2092/2020
Switzerland/BS-UHB-42506686/2020
Switzerland/BS-UHB-42506577/2020
Switzerland/BL-UHB-42506431/2020
Switzerland/BS-UHB-42506060/2020
Switzerland/BS-UHB-42506084/2020
Switzerland/BS-UHB-42506666/2020
Switzerland/BS-UHB-42506477/2020
Switzerland/BS-UHB-42506402/2020
Switzerland/BS-UHB-42506703/2020
Switzerland/BS-UHB-42506630/2020
Switzerland/BS-UHB-42506618/2020
Switzerland/BS-UHB-42506643/2020
Switzerland/BS-UHB-42506475/2020
Switzerland/BS-UHB-42506679/2020
Switzerland/BS-UHB-42506276/2020
Switzerland/BS-UHB-42505737/2020
Switzerland/BS-UHB-65264220/2020
Switzerland/BS-UHB-42507057/2020
Switzerland/BS-UHB-42507147/2020
Switzerland/BS-UHB-42507085/2020
Switzerland/BS-UHB-42507068/2020
Switzerland/BS-UHB-42507221/2020
Switzerland/BS-UHB-42507111/2020
Switzerland/BS-UHB-42507390/2020
Switzerland/BL-UHB-42507468/2020
Switzerland/AG-UHB-42507559/2020
Switzerland/GE-UHB-42507273/2020
Switzerland/SO-UHB-42506824/2020
Switzerland/BS-UHB-42507313/2020
Switzerland/BL-UHB-42507070/2020
Switzerland/BS-UHB-42507205/2020
Switzerland/BL-UHB-42506937/2020
Switzerland/BS-UHB-42506920/2020
Switzerland/BS-UHB-42506942/2020
Switzerland/BS-UHB-42507042/2020
Switzerland/BS-UHB-42507454/2020
Switzerland/BL-UHB-42507432/2020
Switzerland/BS-UHB-42506735/2020
Switzerland/BS-UHB-42506010/2020
Switzerland/BL-UHB-42507166/2020
Switzerland/BS-UHB-42506069/2020
Switzerland/BS-UHB-42507149/2020
Japan/Donner291/2020
Switzerland/BE-SNRCI-3399/2020
Japan/Donner216/2020
Switzerland/BE-SNRCI-3473/2020
Switzerland/BE-SNRCI-3747/2020
Switzerland/BE-SNRCI-3521/2020
Switzerland/BE-SNRCI-4517/2020
Switzerland/VD-SNRCI-3593/2020
USA/MN-MDH-1973/2020
USA/MN-MDH-1971/2020
USA/MN-MDH-1972/2020
USA/MN-MDH-1970/2020
USA/WI-UW-1917/2020
USA/WI-UW-1918/2020
USA/WI-UW-1919/2020
USA/WI-UW-2174/2020
USA/WI-UW-2175/2020
USA/MN-MDH-2091/2020
USA/MN-MDH-2075/2020
USA/MN-MDH-2090/2020
USA/WI-UW-2266/2020
USA/WI-UW-2286/2020
USA/NY-CDC-2-3693767/2020
USA/AR-CDC-2-3693682/2020
USA/NC-CDC-2-3693695/2020
USA/CA-CZB-13265/2020
USA/CA-CZB-13271/2020
USA/CA-CZB-13272/2020
USA/CA-CZB-13273/2020
USA/CA-CZB-13241/2020
USA/CA-CZB-13524/2020
USA/CA-CZB-13523/2020
USA/CA-CZB-13522/2020
USA/CA-CZB-13520/2020
USA/CA-CZB-13519/2020
USA/CA-CZB-13517/2020
USA/CA-CZB-13514/2020
USA/CA-CZB-13513/2020
USA/CA-CZB-13510/2020
USA/CA-CZB-13506/2020
USA/CA-CZB-13507/2020
USA/CA-CZB-13505/2020
USA/CA-CZB-13256/2020
USA/CA-CZB-13504/2020
USA/CA-CZB-13502/2020
USA/CA-CZB-13500/2020
USA/CA-CZB-13498/2020
USA/CA-CZB-13501/2020
USA/FL-BPHL-2526/2020
USA/FL-BPHL-2527/2020
USA/WA-S3272/2020
USA/DE-CDC-2-3714051/2020
USA/DE-CDC-2-3713979/2020
USA/DE-CDC-2-3713992/2020
USA/DE-CDC-2-3714079/2020
USA/NE-CDC-2-3714192/2020
USA/CA-CZB-13497/2020
USA/TN-QDX-3554/2020
USA/CO-QDX-3406/2020
USA/FL-QDX-4530/2020
USA/NMDOH-2020459635/2020
USA/NMDOH-2020460116/2020
USA/NMDOH-2020459270/2020
USA/NMDOH-2020460196/2020
USA/NMDOH-2020460199/2020
USA/NMDOH-2020460968/2020
USA/NMDOH-2020461252/2020
USA/NMDOH-2020461353/2020
USA/NMDOH-2020461562/2020
USA/NMDOH-2020461319/2020
USA/NMDOH-2020461655/2020
USA/NMDOH-2020461823/2020
USA/NMDOH-2020462025/2020
USA/NMDOH-2020462591/2020
USA/NMDOH-2020462615/2020
USA/NMDOH-2020462814/2020
USA/NMDOH-2020462747/2020
USA/NMDOH-2020462816/2020
USA/NMDOH-2020463219/2020
USA/MD-NIH-00034/2020
USA/NC-NIH-b0232/2020
USA/NMDOH-2020459189/2020
USA/NMDOH-2020459190/2020
USA/NMDOH-2020459622/2020
USA/NMDOH-2020462040/2020
USA/WA-S5377/2020
USA/WA-S5378/2020
USA/WA-S5381/2020
USA/WA-S5384/2020
USA/MA-CDC-4010454-001/2020
USA/UMW21822900/2020
USA/JDZQ/2020
USA/JDZR/2020
USA/CA-CZB-27350/2020
USA/JDZW/2020
USA/UMW21820961/2020
USA/JDZU/2020
USA/JDZX/2020
USA/JDZY/2020
USA/JEAA/2020
USA/JDZZ/2020
USA/JEAB/2020
USA/JEAD/2020
USA/JEAE/2020
USA/JEAC/2020
USA/JEAG/2020
USA/JEAF/2020
USA/JDZT/2020
USA/JEAH/2020
USA/JEAJ/2020
USA/JEAI/2020
USA/JEAK/2020
USA/JEAM/2020
USA/JEAL/2020
USA/JEAP/2020
USA/JEAN/2020
USA/JEAR/2020
USA/JEAQ/2020
USA/JEAS/2020
USA/JEAT/2020
USA/JEAU/2020
USA/MN-MDH-7764/2020
USA/CA-LACPHL-AF01294/2020
USA/NYI-820-20-3/2020
USA/NYI-820-20-6/2020
USA/NYI-821-20-1/2020
USA/DC-DFS-PHL-0348/2020
USA/CA-LACPHL-AF01358/2020
USA/CA-LACPHL-AF01344/2020
USA/CA-CHLA-PLM73504073/2020
USA/CA-CHLA-PLM79264121/2020
USA/CA-CZB-13499/2020
USA/CA-CZB-13274/2020
USA/TG908299/2020
USA/TG935553/2020
USA/TG935585/2020
USA/TG935595/2020
USA/TG935597/2020
USA/TG935796/2020
USA/TG954658/2020
USA/TG954668/2020
USA/TG954665/2020
USA/TG954681/2020
USA/TG954680/2020
USA/TG954683/2020
USA/TG954693/2020
USA/TG954716/2020
USA/TG954703/2020
USA/TG954721/2020
USA/TG954745/2020
USA/TG954743/2020
USA/TG954818/2020
USA/TG954837/2020
USA/TG954841/2020
USA/TG954856/2020
USA/TG954855/2020
USA/TG954861/2020
USA/TG954860/2020
USA/TG954878/2020
USA/TG954879/2020
USA/TG954886/2020
USA/TG954890/2020
USA/TG883551/2020
USA/TG883041/2020
USA/TG883389/2020
USA/TG883526/2020
USA/TG883534/2020
USA/TG883111/2020
USA/TG883412/2020
USA/TG883516/2020
USA/TG883388/2020
USA/TG883481/2020
USA/TG883380/2020
USA/TG883482/2020
USA/TG883502/2020
USA/TG883384/2020
USA/TG894100/2020
England/QEUH-AE4ADD/2020
England/QEUH-AE50DA/2020
England/QEUH-AE2F76/2020
England/QEUH-AE2FFE/2020
England/CAMC-B0ADF5/2020
England/CAMC-B0AE2F/2020
England/CAMC-B0B42C/2020
England/CAMC-B0B6F9/2020
England/CAMC-B0B705/2020
England/CAMC-B0755A/2020
England/ALDP-B3F085/2020
England/ALDP-B3EF3E/2020
England/ALDP-B3F128/2020
Wales/QEUH-AE2F94/2020
England/ALDP-B503C1/2020
Scotland/QEUH-AE4B07/2020
England/ALDP-B50EFD/2020
Scotland/QEUH-AE4BCB/2020
England/QEUH-AF018E/2020
England/QEUH-AEFFA6/2020
England/QEUH-AF01E8/2020
England/QEUH-AF050A/2020
England/QEUH-AF05FB/2020
England/QEUH-AF075F/2020
England/QEUH-AF0C6F/2020
England/QEUH-AF0CAB/2020
England/QEUH-AF0C23/2020
England/QEUH-AF0C05/2020
England/QEUH-AF0FC0/2020
England/QEUH-AF0F93/2020
England/QEUH-AF76C4/2020
England/CAMC-B08F4C/2020
England/CAMC-B09619/2020
Wales/CAMC-B08F3D/2020
Wales/QEUH-AF076E/2020
Switzerland/AR-ETHZ-340164/2020
Switzerland/AR-ETHZ-340152/2020
Switzerland/BE-ETHZ-340155/2020
Switzerland/BE-ETHZ-340161/2020
Switzerland/BE-ETHZ-340154/2020
Switzerland/BE-ETHZ-340156/2020
Switzerland/BE-ETHZ-340157/2020
Switzerland/SH-ETHZ-340166/2020
USA/TN-VUMC-000184/2020
USA/WA-S11466/2020
USA/TN-VUMC-000182/2020
USA/TN-VUMC-000181/2020
USA/TN-VUMC-000179/2020
USA/TN-VUMC-000178/2020
USA/TN-VUMC-000177/2020
NZL/20CV0504/2020
MEX/CMX-171/2020
USA/TG1047054/2020
USA/TG1047101/2020
USA/TG1047112/2020
USA/TG1047123/2020
USA/TG1047113/2020
USA/TG1047126/2020
USA/TG1047137/2020
USA/TG954907/2020
USA/TG954898/2020
USA/TG954913/2020
USA/TG954933/2020
USA/TG954932/2020
USA/TG954934/2020
USA/TG954993/2020
USA/TG954957/2020
USA/TG955063/2020
USA/TG955097/2020
USA/TG955119/2020
USA/TG955224/2020
USA/TG955233/2020
USA/TG955243/2020
USA/TG955248/2020
USA/TG955266/2020
USA/TG955278/2020
USA/TG955255/2020
USA/TG955290/2020
USA/TG955315/2020
USA/TG955334/2020
USA/TG955346/2020
USA/TG959880/2020
USA/TG969396/2020
USA/TG968086/2020
USA/TG974038/2020
USA/TG974123/2020
USA/TG997800/2020
USA/TG983648/2020
USA/TG983681/2020
USA/TG1015986/2020
KEN/C67176/2020
KEN/C67235/2020
KEN/C67246/2020
KEN/C67249/2020
KEN/C67333/2020
KEN/C67363/2020
KEN/C67330/2020
KEN/C67340/2020
KEN/C67369/2020
KEN/C67375/2020
KEN/C67475/2020
KEN/C67491/2020
KEN/C67500/2020
USA/hCov_19_USA_ID_IVREF_674016_2020/2020
USA/hCov_19_USA_ID_IVREF_674017_2020/2020
USA/hCov_19_USA_ID_IVREF_674089_2020/2020
USA/hCov_19_USA_ID_IVREF_674700_2020/2020
USA/hCov_19_USA_ID_IVREF_674279_2020/2020
USA/hCov_19_USA_ID_IVREF_674704_2020/2020
USA/hCov_19_USA_ID_IVREF_674703_2020/2020
USA/hCov_19_USA_ID_IVREF_674752_2020/2020
USA/hCov_19_USA_ID_IVREF_674770_2020/2020
USA/hCov_19_USA_ID_IVREF_674774_2020/2020
USA/hCov_19_USA_ID_IVREF_674778_2020/2020
KEN/C67694/2020
KEN/C67835/2020
KEN/C67848/2020
KEN/C67839/2020
Switzerland/VS-ETHZ-340168/2020
Switzerland/VS-ETHZ-340165/2020
KEN/C67838/2020
Switzerland/ZH-ETHZ-340171/2020
Switzerland/ZH-ETHZ-340163/2020
Iceland/3352/2020
Iceland/3425/2020
Iceland/3195/2020
Iceland/3845/2020
Iceland/3847/2020
Iceland/3846/2020
Iceland/3883/2020
Iceland/3905/2020
Iceland/3924/2020
Iceland/3933/2020
Iceland/3951/2020
Iceland/4166/2020
Iceland/4165/2020
Iceland/4174/2020
Iceland/4171/2020
Iceland/4176/2020
Iceland/4279/2020
Iceland/4283/2020
Iceland/4278/2020
Iceland/4282/2020
Iceland/4476/2020
Iceland/4285/2020
Iceland/4477/2020
Iceland/4479/2020
Iceland/4736/2020
Iceland/4740/2020
Iceland/4741/2020
Iceland/4743/2020
Iceland/4739/2020
Iceland/4737/2020
Iceland/4742/2020
Iceland/4745/2020
Iceland/4744/2020
Iceland/5235/2020
Iceland/5233/2020
Iceland/5236/2020
Iceland/5231/2020
Iceland/5239/2020
Iceland/5997/2020
Iceland/6186/2020
Iceland/6274/2020
Iceland/6577/2020
Iceland/6469/2020
Iceland/6570/2020
Iceland/6578/2020
Iceland/6603/2020
Iceland/6609/2020
Iceland/6799/2020
Iceland/6820/2020
Iceland/6821/2020
Switzerland/BL-UHB-42509248/2021
Estonia/Cov2172/2020
Estonia/Cov2173/2020
Estonia/Cov2205/2020
Estonia/Cov2287/2020
Estonia/Cov2171/2020
Estonia/Cov2211/2020
Switzerland/BS-UHB-42508292/2020
Switzerland/BS-UHB-42508019/2020
Switzerland/BS-UHB-42508259/2020
Switzerland/BS-UHB-42508122/2020
Switzerland/BS-UHB-42508164/2020
Switzerland/BL-UHB-42508104/2020
Switzerland/BS-UHB-42508067/2020
Switzerland/BS-UHB-42507780/2020
Switzerland/BS-UHB-42508338/2020
Switzerland/BS-UHB-42508379/2020
Switzerland/BS-UHB-42508250/2020
Switzerland/BS-UHB-42508815/2020
Switzerland/BS-UHB-42508127/2020
Switzerland/BS-UHB-42508381/2020
Switzerland/BS-UHB-65264309/2020
Switzerland/BS-UHB-42508405/2020
Switzerland/BS-UHB-65264325/2020
Switzerland/BL-UHB-42508579/2020
Switzerland/BS-UHB-42508483/2020
Switzerland/BS-UHB-42508392/2020
Switzerland/BS-UHB-42508393/2020
Switzerland/BE-UHB-42508115/2020
Japan/Donner215/2020
Japan/Donner290/2020
Japan/Donner292/2020
Japan/Donner217/2020
Switzerland/BL-SNRCI-4938/2020
USA/MN-MDH-1969/2020
USA/MN-MDH-1968/2020
USA/MN-MDH-1967/2020
USA/MN-MDH-1966/2020
USA/MN-MDH-1965/2020
USA/MN-MDH-1964/2020
USA/MN-MDH-2002/2020
USA/MN-MDH-2010/2020
USA/WI-UW-1920/2020
USA/MN-MDH-2092/2020
USA/MN-MDH-2086/2020
USA/MN-MDH-2085/2020
USA/WI-UW-2381/2020
USA/WI-UW-2382/2020
USA/WI-UW-2387/2020
USA/MT-CDC-2-3693787/2020
USA/AR-CDC-2-3693771/2020
USA/MA-MGH-03300/2020
USA/AR-CDC-2-3693681/2020
USA/CA-CZB-13284/2020
USA/CA-CZB-13289/2020
USA/FL-BPHL-2528/2020
USA/NE-CDC-2-3714268/2020
USA/NY-CDC-2-3714276/2020
USA/GA-QDX-3553/2020
USA/GA-QDX-3556/2020
USA/OK-QDX-3413/2020
USA/CT-QDX-3402/2020
USA/MA-QDX-3403/2020
USA/CA-CZB-14752/2020
USA/CA-CZB-14605/2020
USA/CA-CZB-14604/2020
USA/CA-CZB-14606/2020
USA/CA-CZB-14603/2020
USA/CA-CZB-14602/2020
USA/MD-NIH-00036/2020
USA/CA-CZB-14601/2020
USA/NE-CDC-2-3714278/2020
USA/WA-S5006/2020
USA/CA-CZB-25937/2020
USA/WA-S5388/2020
USA/WA-S5240/2020
USA/MA-CDC-4010456-001/2020
USA/MA-CDC-4010453-001/2020
USA/UMW21830544/2020
USA/UMW21832490/2020
USA/NE-Noblis-S54B05/2020
USA/UMW21835806/2020
USA/UMW21836558/2020
USA/JECN/2020
USA/JECM/2020
USA/JECP/2020
USA/JECQ/2020
USA/JECS/2020
USA/JECR/2020
USA/JECT/2020
USA/JECW/2020
USA/JECU/2020
USA/JECX/2020
USA/CA-CZB-27352/2020
USA/JEAW/2020
USA/CA-CZB-27353/2020
USA/JEAX/2020
USA/JEAY/2020
USA/JEBA/2020
USA/JEBB/2020
USA/JEBC/2020
USA/JEBD/2020
USA/JEBE/2020
USA/JEBF/2020
USA/JEBG/2020
USA/JEBH/2020
USA/JEBI/2020
USA/JEBJ/2020
USA/JEBK/2020
USA/JEBL/2020
USA/JEBN/2020
USA/JEBM/2020
USA/JEBP/2020
USA/JEBQ/2020
USA/JEBR/2020
USA/NE-Noblis-S55B06/2020
USA/NE-Noblis-S56B07/2020
USA/NE-Noblis-S57B08/2020
USA/IA-Noblis-S51B02/2020
USA/IA-Noblis-S52B03/2020
USA/NE-Noblis-S58B09/2020
USA/NE-Noblis-S53B04/2020
USA/MN-MDH-7766/2020
USA/CA-LACPHL-AF01295/2020
USA/CA-LACPHL-AF01296/2020
USA/CA-LACPHL-AF01297/2020
USA/NYI-843-20-6/2020
USA/CA-UCSC-427/2020
USA/CA-UCSC-413/2020
USA/CA-UCSC-391/2020
USA/CA-LACPHL-AF01360/2020
USA/CA-LACPHL-AF01361/2020
USA/CA-LACPHL-AF01362/2020
USA/CA-LACPHL-AF01363/2020
USA/AZ-2749/2020
USA/AZ-2762/2020
USA/AZ-2751/2020
USA/AZ-2752/2020
USA/AZ-2760/2020
USA/AZ-2750/2020
USA/AZ-2755/2020
USA/AZ-2761/2020
USA/AZ-2763/2020
USA/AZ-2754/2020
USA/CA-UCSC-584/2020
USA/CA-CHLA-PLM13180639/2020
USA/CA-CHLA-PLM15851166/2020
USA/CA-CHLA-PLM37544061/2020
USA/CA-CHLA-PLM79075773/2020
USA/CA-CZB-13291/2020
USA/TG724599/2020
USA/TG724600/2020
USA/CA-CZB-13290/2020
USA/TG724602/2020
USA/TG741195/2020
USA/TG724604/2020
USA/TG741236/2020
USA/TG741240/2020
USA/TG741245/2020
USA/TG741246/2020
USA/TG741266/2020
USA/TG741258/2020
USA/TG741269/2020
USA/TG741272/2020
USA/TG741307/2020
USA/TG741310/2020
USA/TG741306/2020
USA/TG741312/2020
USA/TG741315/2020
USA/TG741318/2020
USA/TG741322/2020
USA/TG741331/2020
USA/TG741324/2020
USA/TG910038/2020
USA/TG910117/2020
USA/TG907842/2020
USA/TG907850/2020
USA/TG908239/2020
USA/TG908242/2020
USA/TG908300/2020
USA/TG908275/2020
USA/TG908298/2020
USA/TG923331/2020
USA/TG923300/2020
USA/TG908325/2020
USA/TG923295/2020
USA/TG923275/2020
USA/TG923272/2020
USA/TG935834/2020
USA/TG954691/2020
USA/TG954727/2020
USA/TG954765/2020
USA/TG954830/2020
USA/TG954853/2020
USA/TG954854/2020
USA/TG954866/2020
USA/TG954867/2020
USA/TG954875/2020
USA/TG954874/2020
USA/TG954876/2020
USA/TG954880/2020
USA/TG954884/2020
USA/TG954887/2020
USA/TG954891/2020
USA/TG877522/2020
USA/TG877528/2020
USA/TG877510/2020
USA/TG877923/2020
USA/TG883503/2020
USA/TG883125/2020
USA/TG883528/2020
USA/TG883427/2020
USA/TG883385/2020
USA/TG888368/2020
USA/TG888434/2020
USA/TG888414/2020
USA/TG888435/2020
USA/TG893797/2020
USA/TG893857/2020
USA/TG893847/2020
England/CAMC-AEA8A0/2020
England/CAMC-B07B1C/2020
England/CAMC-B07AE2/2020
England/CAMC-B07AF1/2020
England/CAMC-B07AD3/2020
England/CAMC-B07B0D/2020
England/CAMC-B07AC4/2020
England/CAMC-B07B58/2020
England/CAMC-B07B2B/2020
England/CAMC-B07DDA/2020
England/CAMC-B07DBC/2020
England/CAMC-B08076/2020
England/CAMC-B080FE/2020
England/CAMC-B07DF8/2020
England/CAMC-B07E31/2020
England/CAMC-B07E5F/2020
England/CAMC-B07D9E/2020
England/CAMC-B084A7/2020
England/CAMC-B080A3/2020
England/CAMC-B0A8D6/2020
England/CAMC-B08058/2020
England/CAMC-B08577/2020
England/CAMC-B0A89A/2020
England/CAMC-B085A4/2020
England/CAMC-B0AA76/2020
England/CAMC-B0ABFB/2020
England/CAMC-B0A8C7/2020
England/CAMC-B0AF86/2020
England/CAMC-B0AE89/2020
England/CAMC-B0AEF2/2020
England/CAMC-B0AEC5/2020
England/CAMC-B0AFA4/2020
England/CAMC-B0AFC2/2020
England/CAMC-B0AFE0/2020
England/CAMC-B0B019/2020
England/CAMC-B0B037/2020
England/CAMC-B0B046/2020
England/CAMC-B0AFD1/2020
England/CAMC-B0B107/2020
England/CAMC-B0B0DD/2020
England/CAMC-B0B170/2020
England/CAMC-B0B1CB/2020
England/CAMC-B0B161/2020
England/CAMC-B0B1BC/2020
England/CAMC-B0B213/2020
England/CAMC-B0B0CE/2020
England/CAMC-B0B32F/2020
England/CAMC-B0B2D7/2020
England/CAMC-B0B0BF/2020
England/CAMC-B0B28C/2020
England/CAMC-B0B2B9/2020
England/CAMC-B0B26E/2020
England/CAMC-B0B29B/2020
England/CAMC-B0B0EC/2020
England/CAMC-B0B4D1/2020
England/CAMC-B0B44A/2020
England/CAMC-B0B77E/2020
England/CAMC-B0BA75/2020
England/CAMC-B0B79C/2020
England/CAMC-B0B5FC/2020
England/CAMC-B0C4B2/2020
England/CAMC-B0C68F/2020
England/CAMC-B0B222/2020
England/CAMC-B0CC6F/2020
England/CAMC-B0D080/2020
England/CAMC-B0704A/2020
England/CAMC-B070FF/2020
England/CAMC-B070A4/2020
England/CAMC-B0C810/2020
England/CAMC-B072CC/2020
England/CAMC-B072AE/2020
England/CAMC-B07138/2020
England/CAMC-B0710B/2020
England/CAMC-B0711A/2020
England/CAMC-B07A88/2020
England/CAMC-B07727/2020
England/CAMC-B07AA6/2020
England/CAMC-B07AB5/2020
England/CAMC-B07B49/2020
England/CAMC-B074C6/2020
England/CAMC-B07A97/2020
England/CAMC-B07B3A/2020
England/CAMC-B07C46/2020
England/CAMC-B07DAD/2020
England/CAMC-B07BA3/2020
England/CAMC-B07D61/2020
England/CAMC-B07B94/2020
England/CAMC-B07BD0/2020
England/CAMC-B07D70/2020
England/CAMC-B07C82/2020
England/CAMC-B07E9B/2020
England/CAMC-B07EAA/2020
England/CAMC-B07BC1/2020
England/CAMC-B07E22/2020
England/CAMC-B07E6E/2020
England/CAMC-B07EC8/2020
England/CAMC-B07C19/2020
England/CAMC-B07E40/2020
England/CAMC-B07DCB/2020
England/CAMC-B07E04/2020
England/CAMC-B07E8C/2020
England/CAMC-B07F3E/2020
England/CAMC-B08094/2020
England/CAMC-B08067/2020
England/CAMC-B08049/2020
England/CAMC-B07F89/2020
England/CAMC-B07F7A/2020
England/CAMC-B07FA7/2020
England/CAMC-B07F5C/2020
England/CAMC-B08146/2020
England/CAMC-B081EC/2020
England/CAMC-B08182/2020
England/CAMC-B081A0/2020
England/CAMC-B08128/2020
England/CAMC-B081DD/2020
England/CAMC-B0810A/2020
England/CAMC-B08207/2020
England/CAMC-B08191/2020
England/CAMC-B0836E/2020
England/CAMC-B082BC/2020
England/CAMC-B0835F/2020
England/CAMC-B08313/2020
England/CAMC-B083E6/2020
England/CAMC-B08401/2020
England/CAMC-B0846B/2020
England/CAMC-B08595/2020
England/CAMC-B0860B/2020
England/CAMC-B08586/2020
England/CAMC-B086B0/2020
England/CAMC-B082DA/2020
England/CAMC-B08841/2020
England/CAMC-B08656/2020
England/CAMC-B08780/2020
England/CAMC-B08814/2020
England/CAMC-B088AB/2020
England/CAMC-B08771/2020
England/CAMC-B0897B/2020
England/CAMC-B0888D/2020
England/CAMC-B0898A/2020
England/CAMC-B0A8E5/2020
England/CAMC-B08AD2/2020
England/CAMC-B0AA67/2020
England/CAMC-B0A8F4/2020
England/CAMC-B0879F/2020
England/CAMC-B08C63/2020
England/CAMC-B0AAD0/2020
England/CAMC-B092CA/2020
England/CAMC-B0AC07/2020
England/CAMC-B0AAA3/2020
England/CAMC-B0AAEF/2020
England/CAMC-B0AA94/2020
England/CAMC-B0AAC1/2020
England/CAMC-B0AEA7/2020
England/CAMC-B0AEB6/2020
England/CAMC-B0AED4/2020
England/CAMC-B0AE98/2020
England/CAMC-B0AFFF/2020
England/CAMC-B0AF77/2020
England/CAMC-B0AA85/2020
England/CAMC-B0AEE3/2020
England/CAMC-B0AF68/2020
England/CAMC-B0B028/2020
England/CAMC-B0B0A0/2020
England/CAMC-B0AFB3/2020
England/CAMC-B0B1E9/2020
England/CAMC-B0AF59/2020
England/CAMC-B0B1DA/2020
England/CAMC-B0B082/2020
England/CAMC-B0B0FB/2020
England/CAMC-B0B1AD/2020
England/CAMC-B0B2F5/2020
England/CAMC-B0B18F/2020
England/CAMC-B0B091/2020
England/CAMC-B0B27D/2020
England/CAMC-B0B25F/2020
England/CAMC-B0B2E6/2020
England/CAMC-B0B240/2020
England/CAMC-B0B301/2020
England/CAMC-B0B1F8/2020
England/CAMC-B0B4A4/2020
England/CAMC-B0B2C8/2020
England/CAMC-B0B4E0/2020
England/CAMC-B0B4FF/2020
England/CAMC-B0B231/2020
England/CAMC-B0B714/2020
England/CAMC-B0B477/2020
England/CAMC-B0B459/2020
England/CAMC-B0B76F/2020
England/CAMC-B0B78D/2020
England/CAMC-B0BA93/2020
England/CAMC-B0BA84/2020
England/CAMC-B0BAA2/2020
England/CAMC-B0C42B/2020
England/CAMC-B0BAB1/2020
England/CAMC-B0C6AD/2020
England/CAMC-B0C6BC/2020
England/CAMC-B0BAC0/2020
England/CAMC-B0C4A3/2020
England/CAMC-B0D071/2020
England/CAMC-B0D09F/2020
England/CAMC-B07059/2020
England/CAMC-B0703B/2020
England/CAMC-B07086/2020
England/CAMC-B070C2/2020
England/CAMC-B07129/2020
England/CAMC-B07068/2020
England/CAMC-B070B3/2020
England/CAMC-B07147/2020
England/CAMC-B07095/2020
England/CAMC-B07077/2020
England/CAMC-B07217/2020
England/CAMC-B07235/2020
England/CAMC-B07226/2020
England/CAMC-B07332/2020
England/CAMC-B07271/2020
England/CAMC-B07253/2020
England/CAMC-B07244/2020
England/CAMC-B07262/2020
England/CAMC-B07280/2020
England/CAMC-B0729F/2020
England/CAMC-B0739C/2020
England/CAMC-B070E0/2020
England/CAMC-B0746C/2020
England/CAMC-B074B7/2020
England/CAMC-B074E4/2020
England/CAMC-B074F3/2020
England/CAMC-B070D1/2020
England/CAMC-B07790/2020
England/CAMC-B07763/2020
England/CAMC-B077BE/2020
England/CAMC-B07A5B/2020
England/CAMC-B07A3D/2020
England/CAMC-B07A2E/2020
England/CAMC-B07B85/2020
England/CAMC-B07A79/2020
England/CAMC-B07A6A/2020
England/CAMC-B07CCE/2020
England/CAMC-B07C91/2020
England/CAMC-B0738D/2020
England/CAMC-B07C64/2020
England/CAMC-B07CA0/2020
England/CAMC-B07C55/2020
England/CAMC-B07C73/2020
England/CAMC-B07BB2/2020
England/CAMC-B07B67/2020
England/CAMC-B07CBF/2020
England/CAMC-B07BFE/2020
England/CAMC-B07BEF/2020
England/CAMC-B07D07/2020
England/CAMC-B07D16/2020
England/CAMC-B07CDD/2020
England/CAMC-B07CFB/2020
England/CAMC-B07C37/2020
England/CAMC-B07D25/2020
England/CAMC-B07CEC/2020
England/CAMC-B07D34/2020
England/CAMC-B07F2F/2020
England/CAMC-B08164/2020
England/CAMC-B081BF/2020
England/CAMC-B07FB6/2020
England/CAMC-B07EE6/2020
England/CAMC-B08155/2020
England/CAMC-B08173/2020
England/CAMC-B07FD4/2020
England/CAMC-B07FC5/2020
England/CAMC-B07F10/2020
England/CAMC-B07FE3/2020
England/CAMC-B07D43/2020
England/CAMC-B07ED7/2020
England/CAMC-B07F01/2020
England/CAMC-B07D8F/2020
England/CAMC-B08137/2020
England/CAMC-B08331/2020
England/CAMC-B08322/2020
England/CAMC-B07FF2/2020
England/CAMC-B082CB/2020
England/CAMC-B082AD/2020
England/CAMC-B08304/2020
England/CAMC-B0838C/2020
England/CAMC-B083D7/2020
England/CAMC-B085D1/2020
England/CAMC-B083F5/2020
England/CAMC-B081CE/2020
England/CAMC-B07F4D/2020
England/CAMC-B08340/2020
England/CAMC-B0837D/2020
England/CAMC-B08270/2020
England/CAMC-B082F8/2020
England/CAMC-B082E9/2020
England/CAMC-B085C2/2020
England/CAMC-B085E0/2020
England/CAMC-B08665/2020
England/CAMC-B08753/2020
England/CAMC-B08674/2020
England/CAMC-B08683/2020
England/CAMC-B085FF/2020
England/CAMC-B08735/2020
England/CAMC-B086A1/2020
England/CAMC-B08647/2020
England/CAMC-B08638/2020
England/CAMC-B08726/2020
England/CAMC-B086CF/2020
England/CAMC-B08692/2020
England/CAMC-B08708/2020
England/CAMC-B086FC/2020
England/CAMC-B086DE/2020
England/CAMC-B0861A/2020
England/CAMC-B086ED/2020
England/CAMC-B08717/2020
England/CAMC-B08823/2020
England/CAMC-B08629/2020
England/CAMC-B08832/2020
England/CAMC-B087DB/2020
England/CAMC-B08850/2020
England/CAMC-B08744/2020
England/CAMC-B087EA/2020
England/CAMC-B08805/2020
England/CAMC-B0886F/2020
England/CAMC-B0889C/2020
England/CAMC-B088BA/2020
England/CAMC-B0894E/2020
England/CAMC-B088F6/2020
England/CAMC-B088C9/2020
England/CAMC-B08911/2020
England/CAMC-B08920/2020
England/CAMC-B08AC3/2020
England/CAMC-B08B2A/2020
England/CAMC-B088D8/2020
England/CAMC-B08BDF/2020
England/CAMC-B08AB4/2020
England/CAMC-B08AE1/2020
England/CAMC-B08A96/2020
England/CAMC-B08AF0/2020
England/CAMC-B08A0F/2020
England/CAMC-B08BEE/2020
England/CAMC-B08B1B/2020
England/CAMC-B08A78/2020
England/CAMC-B08BFD/2020
England/CAMC-B0928E/2020
England/CAMC-B08C09/2020
England/CAMC-B08C90/2020
England/CAMC-B08C45/2020
England/CAMC-B0927F/2020
England/CAMC-B092AC/2020
England/CAMC-B08C54/2020
England/CAMC-B08CBE/2020
England/CAMC-B08A87/2020
England/CAMC-B092BB/2020
England/ALDP-B50CE4/2020
England/CAMC-B21D8F/2020
England/ALDP-B50D1E/2020
England/CAMC-B0C661/2020
England/CAMC-B07499/2020
England/CAMC-B0829E/2020
England/CAMC-B0C485/2020
England/CAMC-B08C72/2020
England/CAMC-B07F6B/2020
England/CAMC-B0802B/2020
England/CAMC-B0C670/2020
England/QEUH-AEF9B7/2020
England/QEUH-AEF96C/2020
England/QEUH-AEF97B/2020
England/QEUH-AEF9C6/2020
England/QEUH-AEF98A/2020
England/QEUH-AEFA5A/2020
England/QEUH-AEF9D5/2020
England/QEUH-AEF9E4/2020
England/QEUH-AEFAC3/2020
England/QEUH-AEFAF0/2020
England/QEUH-AEFA87/2020
England/QEUH-AEFB48/2020
England/QEUH-AEFB1B/2020
England/QEUH-AEFB93/2020
England/QEUH-AEFBDF/2020
England/QEUH-AEFC09/2020
England/QEUH-AEFBC0/2020
England/QEUH-AEFBB1/2020
England/QEUH-AEFC81/2020
England/QEUH-AEFB57/2020
England/QEUH-AEFCCD/2020
England/QEUH-AEFC90/2020
England/QEUH-AEFC72/2020
England/QEUH-AEFDE8/2020
England/QEUH-AEFD33/2020
England/QEUH-AEFD9D/2020
England/QEUH-AEFD15/2020
England/QEUH-AEFD7F/2020
England/QEUH-AEFD06/2020
England/QEUH-AEFD24/2020
England/QEUH-AEFDCA/2020
England/QEUH-AEFCDC/2020
England/QEUH-AEFD51/2020
England/QEUH-AEFDF7/2020
England/QEUH-AEFE03/2020
England/QEUH-AEFF88/2020
England/QEUH-AEFE30/2020
England/QEUH-AEFE12/2020
England/QEUH-AEFFB5/2020
England/QEUH-AF0072/2020
England/QEUH-AEFFD3/2020
England/QEUH-AF0063/2020
England/QEUH-AF0018/2020
England/QEUH-AEFFC4/2020
England/QEUH-AF0036/2020
England/QEUH-AF0133/2020
England/QEUH-AF00CD/2020
England/QEUH-AF00EB/2020
England/QEUH-AF00FA/2020
England/QEUH-AF00BE/2020
England/QEUH-AF0106/2020
England/QEUH-AF00DC/2020
England/QEUH-AF04EF/2020
England/QEUH-AF05BF/2020
England/QEUH-AF04FE/2020
England/QEUH-AF0537/2020
England/QEUH-AF05DD/2020
England/QEUH-AF0519/2020
England/QEUH-AF0661/2020
England/QEUH-AF06DA/2020
England/QEUH-AF06CB/2020
England/QEUH-AF068F/2020
England/QEUH-AF0670/2020
England/QEUH-AF06F8/2020
England/QEUH-AF078C/2020
England/QEUH-AF0959/2020
England/QEUH-AF0731/2020
England/QEUH-AF0713/2020
England/QEUH-AF0BDB/2020
England/QEUH-AF0A0B/2020
England/QEUH-AF09C2/2020
England/QEUH-AF0A56/2020
England/QEUH-AF0C8D/2020
England/QEUH-AF0C14/2020
England/QEUH-AF0C7E/2020
England/QEUH-AF0C50/2020
England/QEUH-AF0BF9/2020
England/QEUH-AF0CC9/2020
England/QEUH-AF0FB1/2020
England/QEUH-AF0F84/2020
England/QEUH-AF0CD8/2020
England/QEUH-AF0CE7/2020
England/QEUH-AF0F75/2020
England/QEUH-AF0FDF/2020
England/QEUH-AF0FFD/2020
England/QEUH-AF109F/2020
England/QEUH-AF1026/2020
England/QEUH-AF1017/2020
England/QEUH-AF1044/2020
England/QEUH-AF7293/2020
England/QEUH-AF7284/2020
England/QEUH-AF1062/2020
England/QEUH-AF763D/2020
England/QEUH-AEFE21/2020
England/QEUH-AF5338/2020
England/CAMC-B08DBB/2020
England/CAMC-B08DCA/2020
England/CAMC-B08D60/2020
England/CAMC-B08D51/2020
England/CAMC-B08E03/2020
England/CAMC-B08D9D/2020
England/CAMC-B08DD9/2020
England/CAMC-B08E4F/2020
England/CAMC-B08EB8/2020
England/CAMC-B08E12/2020
England/CAMC-B08E9A/2020
England/CAMC-B08E6D/2020
England/CAMC-B08EA9/2020
England/CAMC-B08E30/2020
England/CAMC-B08FB5/2020
England/CAMC-B08F88/2020
England/CAMC-B08F6A/2020
England/CAMC-B08F5B/2020
England/CAMC-B08ED6/2020
England/CAMC-B08F97/2020
England/CAMC-B08FC4/2020
England/CAMC-B08FE2/2020
England/CAMC-B09109/2020
England/CAMC-B09084/2020
England/CAMC-B09136/2020
England/CAMC-B09039/2020
England/CAMC-B090B1/2020
England/CAMC-B09093/2020
England/CAMC-B09057/2020
England/CAMC-B09075/2020
England/CAMC-B0902A/2020
England/CAMC-B090FD/2020
England/CAMC-B090C0/2020
England/CAMC-B09190/2020
England/CAMC-B091DC/2020
England/CAMC-B091AF/2020
England/CAMC-B09145/2020
England/CAMC-B09181/2020
England/CAMC-B09321/2020
England/CAMC-B091EB/2020
England/CAMC-B091CD/2020
England/CAMC-B093D6/2020
England/CAMC-B093C7/2020
England/CAMC-B091FA/2020
England/CAMC-B09330/2020
England/CAMC-B09312/2020
England/CAMC-B0942E/2020
England/CAMC-B0941F/2020
England/CAMC-B0945B/2020
England/CAMC-B0944C/2020
England/CAMC-B0901B/2020
England/CAMC-B09400/2020
England/CAMC-B093E5/2020
England/CAMC-B0946A/2020
England/CAMC-B094C4/2020
England/CAMC-B09585/2020
England/CAMC-B094E2/2020
England/CAMC-B09558/2020
England/CAMC-B09479/2020
England/CAMC-B09576/2020
England/CAMC-B09567/2020
England/CAMC-B09743/2020
England/CAMC-B09822/2020
England/CAMC-B0993E/2020
England/CAMC-B098F5/2020
England/CAMC-B09840/2020
England/CAMC-B0989B/2020
England/CAMC-B099D4/2020
England/CAMC-B099B6/2020
England/CAMC-B09A1D/2020
England/CAMC-B0997A/2020
England/CAMC-B09A68/2020
England/CAMC-B09B83/2020
England/CAMC-B09B74/2020
England/CAMC-B09C08/2020
England/CAMC-B09A0E/2020
England/CAMC-B09D7E/2020
England/CAMC-B09DC9/2020
England/CAMC-B09D50/2020
England/CAMC-B09CDB/2020
England/CAMC-B09D23/2020
England/CAMC-B09D41/2020
England/CAMC-B09E99/2020
England/CAMC-B09E5D/2020
England/CAMC-B09CBD/2020
England/CAMC-B09E6C/2020
England/CAMC-B09EF3/2020
England/CAMC-B09EB7/2020
England/CAMC-B09FA5/2020
England/CAMC-B09E3F/2020
England/CAMC-B09EE4/2020
England/CAMC-B09B47/2020
England/CAMC-B0A0FC/2020
England/CAMC-B0A0ED/2020
England/CAMC-B0A108/2020
England/CAMC-B0A00B/2020
England/CAMC-B0A092/2020
England/CAMC-B0A083/2020
England/CAMC-B0A41E/2020
England/CAMC-B0A478/2020
England/CAMC-B0A40F/2020
England/CAMC-B0A44B/2020
England/CAMC-B0A496/2020
England/CAMC-B0A45A/2020
England/CAMC-B0A4D2/2020
England/CAMC-B0A5A2/2020
England/CAMC-B0A5FD/2020
England/CAMC-B0A5B1/2020
England/CAMC-B0A609/2020
England/CAMC-B0A5DF/2020
England/CAMC-B0A618/2020
England/CAMC-B0A548/2020
England/CAMC-B0A469/2020
England/CAMC-B0A627/2020
England/CAMC-B0A4B4/2020
England/CAMC-B08D33/2020
England/CAMC-B08D8E/2020
England/CAMC-B08DAC/2020
England/CAMC-B0A5C0/2020
England/CAMC-B09066/2020
England/CAMC-B09048/2020
England/CAMC-B08E8B/2020
England/CAMC-B08FD3/2020
England/CAMC-B08E5E/2020
England/CAMC-B095FE/2020
England/CAMC-B08E21/2020
England/CAMC-B08FA6/2020
England/CAMC-B09172/2020
England/CAMC-B0943D/2020
England/CAMC-B09488/2020
England/CAMC-B090DF/2020
England/CAMC-B090EE/2020
England/CAMC-B09770/2020
England/CAMC-B098AA/2020
England/CAMC-B09831/2020
England/CAMC-B09761/2020
England/CAMC-B09A2C/2020
England/CAMC-B0995C/2020
England/CAMC-B08E7C/2020
England/CAMC-B09A3B/2020
England/CAMC-B0996B/2020
England/CAMC-B09C80/2020
England/CAMC-B09D6F/2020
England/CAMC-B09CAE/2020
England/CAMC-B09CCC/2020
England/CAMC-B09CEA/2020
England/CAMC-B09E7B/2020
England/CAMC-B09ED5/2020
England/CAMC-B0A5EE/2020
England/CAMC-B0A539/2020
England/CAMC-B0A01A/2020
England/CAMC-B09D8D/2020
England/CAMC-B0A52A/2020
England/CAMC-B0A487/2020
Scotland/QEUH-AF01D9/2020
Scotland/QEUH-AF4ADA/2020
Scotland/QEUH-AF4B04/2020
England/CAMC-B08FF1/2020
Wales/QEUH-AF0643/2020
Wales/QEUH-AF0C41/2020
Wales/QEUH-AF7679/2020
Switzerland/BE-ETHZ-340159/2020
USA/WA-S11455/2020
USA/MA-CDC-4227104-001/2020
NZL/20CV0511/2020
NZL/20CV0510/2020
NZL/20CV0517/2020
NZL/20CV0512/2020
USA/TG1047078/2020
USA/TG1047089/2020
USA/TG1047090/2020
USA/TG1047125/2020
USA/TG1047138/2020
USA/TG954904/2020
USA/TG954900/2020
USA/TG954912/2020
USA/TG954922/2020
USA/TG954923/2020
USA/TG954924/2020
USA/TG954936/2020
USA/TG955613/2020
USA/TG955648/2020
USA/TG955612/2020
USA/TG954937/2020
USA/TG954955/2020
USA/TG954968/2020
USA/TG954969/2020
USA/TG955044/2020
USA/TG955228/2020
USA/TG955287/2020
USA/TG955251/2020
USA/TG955311/2020
USA/TG959812/2020
USA/TG959885/2020
USA/TG959903/2020
USA/TG959913/2020
USA/TG959960/2020
USA/TG969394/2020
USA/TG969398/2020
USA/TG969422/2020
USA/TG969455/2020
USA/TG974066/2020
USA/TG969457/2020
USA/TG974098/2020
USA/TG974151/2020
USA/TG983633/2020
USA/TG983637/2020
USA/TG983639/2020
USA/TG983640/2020
USA/TG983643/2020
USA/TG983647/2020
USA/TG960400/2020
USA/TG983652/2020
USA/TG983664/2020
USA/TG983665/2020
USA/TG983658/2020
USA/TG983682/2020
USA/TG961050/2020
USA/IA-Noblis-S50B01/2020
KEN/C67531/2020
KEN/C67542/2020
KEN/C67617/2020
KEN/C67639/2020
KEN/C67640/2020
KEN/C67655/2020
KEN/C67705/2020
USA/hCov_19_USA_ID_IVREF_674215_2020/2020
USA/hCov_19_USA_ID_IVREF_674416_2020/2020
USA/hCov_19_USA_ID_IVREF_674455_2020/2020
USA/hCov_19_USA_ID_IVREF_674457_2020/2020
USA/hCov_19_USA_ID_IVREF_674515_2020/2020
USA/hCov_19_USA_ID_IVREF_674516_2020/2020
USA/hCov_19_USA_ID_IVREF_674648_2020/2020
USA/hCov_19_USA_ID_IVREF_674708_2020/2020
USA/hCov_19_USA_ID_IVREF_674758_2020/2020
USA/hCov_19_USA_ID_IVREF_674767_2020/2020
USA/hCov_19_USA_ID_IVREF_674913_2020/2020
USA/hCov_19_USA_ID_IVREF_674914_2020/2020
USA/hCov_19_USA_ID_IVREF_674916_2020/2020
USA/hCov_19_USA_ID_IVREF_674923_2020/2020
KEN/C67971/2020
KEN/C67978/2020
KEN/C68140/2020
KEN/C68175/2020
KEN/C68208/2020
KEN/C68246/2020
KEN/C68302/2020
KEN/C68312/2020
KEN/C68331/2020
KEN/C68333/2020
KEN/C68336/2020
KEN/C68339/2020
KEN/C68340/2020
Switzerland/VS-ETHZ-340153/2020
Iceland/3414/2020
Iceland/3417/2020
Iceland/3418/2020
Iceland/3421/2020
Iceland/3422/2020
Iceland/3419/2020
Iceland/3423/2020
Iceland/3420/2020
Iceland/3424/2020
Iceland/3689/2020
Iceland/3690/2020
Iceland/3693/2020
Iceland/3699/2020
Iceland/3698/2020
Iceland/3696/2020
Iceland/3695/2020
Iceland/3975/2020
Iceland/3848/2020
Iceland/3979/2020
Iceland/3978/2020
Iceland/3976/2020
Iceland/3977/2020
Iceland/3981/2020
Iceland/3982/2020
Iceland/4003/2020
Iceland/4002/2020
Iceland/4004/2020
Iceland/4005/2020
Iceland/4006/2020
Iceland/4007/2020
Iceland/4275/2020
Iceland/4274/2020
Iceland/4284/2020
Iceland/4301/2020
Iceland/4300/2020
Iceland/4306/2020
Iceland/4307/2020
Iceland/4304/2020
Iceland/4331/2020
Iceland/4376/2020
Iceland/4517/2020
Iceland/4522/2020
Iceland/4746/2020
Iceland/4876/2020
Iceland/4877/2020
Iceland/5885/2020
Iceland/6043/2020
Iceland/6185/2020
Iceland/6189/2020
Iceland/6190/2020
Iceland/6188/2020
Iceland/6414/2020
Iceland/6187/2020
Iceland/6470/2020
Iceland/6472/2020
Iceland/6590/2020
Iceland/6646/2020
Iceland/6784/2020
Switzerland/BL-UHB-42512293/2020
Switzerland/AG-UHB-42511122/2020
Switzerland/BS-UHB-42511114/2020
Switzerland/BS-UHB-42510741/2020
Switzerland/BS-UHB-42511126/2020
Switzerland/BS-UHB-42511522/2020
Switzerland/BS-UHB-42511153/2020
Switzerland/BS-UHB-42510884/2020
Switzerland/BS-UHB-42511128/2020
Switzerland/un-UHB-42511350/2020
Switzerland/BS-UHB-42511376/2020
Japan/Donner469/2020
Switzerland/SG-SNRCI-2687/2020
Switzerland/ZH-SNRCI-2348/2020
Switzerland/ZH-SNRCI-2363/2020
USA/MN-MDH-2019/2020
USA/MN-MDH-2020/2020
USA/WI-UW-1921/2020
USA/WI-UW-1922/2020
USA/WI-UW-1923/2020
USA/WI-UW-1924/2020
USA/WI-UW-1925/2020
USA/WI-UW-2098/2020
USA/WI-UW-2099/2020
USA/MN-MDH-2121/2020
USA/MN-MDH-2120/2020
USA/MN-MDH-2119/2020
USA/MN-MDH-2118/2020
USA/MN-MDH-2117/2020
USA/MN-MDH-2116/2020
USA/MN-MDH-2115/2020
USA/MN-MDH-2087/2020
USA/MN-MDH-2089/2020
USA/MN-MDH-2081/2020
USA/MN-MDH-2077/2020
USA/MN-MDH-2076/2020
USA/MN-MDH-2067/2020
USA/MN-MDH-2122/2020
USA/WI-UW-2376/2020
USA/MT-CDC-2-3693670/2020
USA/MT-CDC-2-3693754/2020
USA/MT-CDC-2-3693496/2020
USA/MS-CDC-2-3693773/2020
USA/AR-CDC-2-3693691/2020
USA/NC-CDC-2-3693555/2020
USA/MA-MGH-03307/2020
USA/MA-MGH-03310/2020
USA/MT-CDC-2-3693668/2020
USA/CA-CZB-13108/2020
USA/WI-UW-2390/2020
USA/NE-CDC-2-3714172/2020
USA/WI-UW-2391/2020
USA/CO-Broad-CMU_00017/2020
USA/FL-QDX-3549/2020
USA/FL-QDX-3550/2020
USA/GA-QDX-3555/2020
USA/MO-QDX-3566/2020
USA/OK-QDX-3412/2020
USA/OK-QDX-3411/2020
USA/OK-QDX-3414/2020
USA/TN-QDX-3552/2020
USA/CO-QDX-3407/2020
USA/OK-QDX-3573/2020
USA/CT-QDX-3400/2020
USA/MO-QDX-3408/2020
USA/MA-MGH-03306/2020
USA/CA-CZB-14753/2020
USA/NY-CDC-2-3714272/2020
USA/WA-S5003/2020
USA/WA-S5241/2020
USA/WA-S5389/2020
USA/WA-S5391/2020
USA/WA-S5392/2020
USA/WA-S5393/2020
USA/WA-S5394/2020
USA/UMW21838377/2020
USA/UMW21842948/2020
USA/UMW21844526/2020
USA/UMW21849312/2020
USA/JECY/2020
USA/JECZ/2020
USA/JEDA/2020
USA/JEDB/2020
USA/JEDC/2020
USA/JEDD/2020
USA/JEDE/2020
USA/JEDF/2020
USA/JEDG/2020
USA/JEDH/2020
USA/JEDI/2020
USA/JEDJ/2020
USA/JEDL/2020
USA/JEDM/2020
USA/JEDN/2020
USA/JEDP/2020
USA/JEDQ/2020
USA/JEDR/2020
USA/JEDS/2020
USA/JEDT/2020
USA/JEDY/2020
USA/JEDZ/2020
USA/JEEA/2020
USA/JEEB/2020
USA/JEEC/2020
USA/JEED/2020
USA/JEEF/2020
USA/JEEG/2020
USA/JEEE/2020
USA/JEDX/2020
USA/JEEH/2020
USA/CA-CZB-27356/2020
USA/JEDU/2020
USA/JEDW/2020
USA/MN-MDH-7783/2020
USA/GA-EHC-859C/2020
USA/MN-MDH-7785/2020
USA/IL-BIE-COILL01/2020
USA/MN-MDH-7784/2020
USA/IL-BIE-COILL02/2020
USA/IL-BIE-COILL03/2020
USA/NYI-861-20-7/2020
USA/NYI-861-20-9/2020
USA/CA-CHLA-PLM78826928/2020
USA/CA-CHLA-PLM30177361/2020
USA/CA-CHLA-PLM70198925/2020
USA/CA-CHLA-PLM80222472/2020
USA/TG741186/2020
USA/TG741190/2020
USA/TG741191/2020
USA/TG741193/2020
USA/TG741199/2020
USA/TG741197/2020
USA/TG741212/2020
USA/TG741208/2020
USA/TG741224/2020
USA/TG741215/2020
USA/TG741231/2020
USA/TG741232/2020
USA/TG741237/2020
USA/TG741244/2020
USA/TG741265/2020
USA/TG741275/2020
USA/TG741308/2020
USA/TG741311/2020
USA/TG741314/2020
USA/TG741319/2020
USA/TG741357/2020
USA/TG741366/2020
USA/TG761310/2020
USA/TG761319/2020
USA/TG761332/2020
USA/TG796610/2020
USA/TG907848/2020
USA/TG907860/2020
USA/TG909937/2020
USA/TG908220/2020
USA/TG908278/2020
USA/TG920731/2020
USA/TG920767/2020
USA/TG920740/2020
USA/TG920788/2020
USA/TG920777/2020
USA/TG920790/2020
USA/TG920791/2020
USA/TG920800/2020
USA/TG920860/2020
USA/TG920848/2020
USA/TG920883/2020
USA/TG923236/2020
USA/TG923187/2020
USA/TG927748/2020
USA/TG927622/2020
USA/TG927757/2020
USA/TG927783/2020
USA/TG927794/2020
USA/TG935118/2020
USA/TG935466/2020
USA/TG935517/2020
USA/TG935840/2020
USA/TG954862/2020
USA/TG954885/2020
USA/TG877968/2020
USA/TG877995/2020
USA/TG877512/2020
USA/TG877949/2020
USA/TG877541/2020
USA/TG877594/2020
USA/TG877963/2020
USA/TG877547/2020
USA/TG877570/2020
USA/TG878173/2020
USA/TG877991/2020
USA/TG878090/2020
USA/TG878187/2020
USA/TG877602/2020
USA/TG877992/2020
USA/TG877548/2020
USA/TG877928/2020
USA/TG878115/2020
USA/TG877863/2020
USA/TG877543/2020
USA/TG877919/2020
USA/TG877812/2020
USA/TG878068/2020
USA/TG883478/2020
USA/TG883121/2020
USA/TG883128/2020
USA/TG883343/2020
USA/TG883005/2020
USA/TG893639/2020
USA/TG883305/2020
USA/TG811824/2020
England/QEUH-B136EF/2020
England/QEUH-B13719/2020
England/QEUH-B13E32/2020
England/QEUH-B1400E/2020
England/QEUH-B12422/2020
England/QEUH-B13FE4/2020
England/QEUH-B131B1/2020
England/CAMC-B0843E/2020
England/CAMC-B080C1/2020
England/CAMC-B0847A/2020
England/CAMC-B0844D/2020
England/CAMC-B0839B/2020
England/CAMC-B0842F/2020
England/CAMC-B084D4/2020
England/CAMC-B0854A/2020
England/CAMC-B08999/2020
England/CAMC-B08559/2020
England/CAMC-B089A8/2020
England/CAMC-B08B39/2020
England/CAMC-B0895D/2020
England/CAMC-B0AC34/2020
England/CAMC-B0AD7D/2020
England/CAMC-B089C6/2020
England/CAMC-B0AD31/2020
England/CAMC-B0ADAA/2020
England/CAMC-B0ABEC/2020
England/CAMC-B0ADD7/2020
England/CAMC-B0AB19/2020
England/CAMC-B0AF4A/2020
England/CAMC-B0AF2C/2020
England/CAMC-B0AF0E/2020
England/CAMC-B0AE01/2020
England/CAMC-B0B055/2020
England/CAMC-B0AE5C/2020
England/CAMC-B0B064/2020
England/CAMC-B0B073/2020
England/CAMC-B0B143/2020
England/CAMC-B0B35C/2020
England/CAMC-B0B37A/2020
England/CAMC-B0B34D/2020
England/CAMC-B0B36B/2020
England/CAMC-B0B3C5/2020
England/CAMC-B0B40E/2020
England/CAMC-B0B495/2020
England/CAMC-B0B389/2020
England/CAMC-B0B486/2020
England/CAMC-B0B33E/2020
England/CAMC-B0B750/2020
England/CAMC-B0C43A/2020
England/CAMC-B0B7BA/2020
England/CAMC-B0B5DE/2020
England/CAMC-B0B732/2020
England/CAMC-B0B723/2020
England/CAMC-B0B741/2020
England/CAMC-B0B7C9/2020
England/CAMC-B0C458/2020
England/CAMC-B0C449/2020
England/CAMC-B0C476/2020
England/CAMC-B0B7AB/2020
England/CAMC-B0C8D4/2020
England/CAMC-B0C8C5/2020
England/CAMC-B0C467/2020
England/CAMC-B0C84D/2020
England/CAMC-B0CBAE/2020
England/CAMC-B0CA92/2020
England/CAMC-B0C8F2/2020
England/CAMC-B0CAB0/2020
England/CAMC-B0CB53/2020
England/CAMC-B0C91D/2020
England/CAMC-B0CBBD/2020
England/CAMC-B0CBDB/2020
England/CAMC-B0CC14/2020
England/CAMC-B0CBEA/2020
England/CAMC-B0CDA8/2020
England/CAMC-B0D062/2020
England/CAMC-B0CCC9/2020
England/CAMC-B0CE1E/2020
England/CAMC-B0CD7B/2020
England/CAMC-B0CC23/2020
England/CAMC-B0CCD8/2020
England/CAMC-B0CC9C/2020
England/CAMC-B0CC32/2020
England/CAMC-B0CC41/2020
England/CAMC-B0CD3F/2020
England/CAMC-B0CD6C/2020
England/CAMC-B07208/2020
England/CAMC-B07323/2020
England/CAMC-B073BA/2020
England/CAMC-B073F6/2020
England/CAMC-B07174/2020
England/CAMC-B071ED/2020
England/CAMC-B072DB/2020
England/CAMC-B07420/2020
England/CAMC-B07578/2020
England/CAMC-B0762A/2020
England/CAMC-B07411/2020
England/CAMC-B0798B/2020
England/CAMC-B07192/2020
England/CAMC-B079F4/2020
England/CAMC-B079C7/2020
England/CAMC-B078CA/2020
England/CAMC-B0796D/2020
England/CAMC-B0794F/2020
England/CAMC-B0795E/2020
England/CAMC-B07903/2020
England/CAMC-B078BB/2020
England/CAMC-B08085/2020
England/CAMC-B0801C/2020
England/CAMC-B07A00/2020
England/CAMC-B080D0/2020
England/CAMC-B08261/2020
England/CAMC-B08252/2020
England/CAMC-B08216/2020
England/CAMC-B083B9/2020
England/CAMC-B08498/2020
England/CAMC-B08489/2020
England/CAMC-B084B6/2020
England/CAMC-B084E3/2020
England/CAMC-B0845C/2020
England/CAMC-B08568/2020
England/CAMC-B084F2/2020
England/CAMC-B0852C/2020
England/CAMC-B0853B/2020
England/CAMC-B087BD/2020
England/CAMC-B087F9/2020
England/CAMC-B08902/2020
England/CAMC-B089B7/2020
England/CAMC-B08B48/2020
England/CAMC-B0896C/2020
England/CAMC-B08A3C/2020
England/CAMC-B08CCD/2020
England/CAMC-B092F7/2020
England/CAMC-B08CAF/2020
England/CAMC-B08B75/2020
England/CAMC-B09251/2020
England/CAMC-B0ABDD/2020
England/CAMC-B0AAFE/2020
England/CAMC-B0AB0A/2020
England/CAMC-B0AD6E/2020
England/CAMC-B0AD8C/2020
England/CAMC-B0AD22/2020
England/CAMC-B0AC25/2020
England/CAMC-B0AD40/2020
England/CAMC-B0AC43/2020
England/CAMC-B0AC16/2020
England/CAMC-B0ADB9/2020
England/CAMC-B0AE6B/2020
England/CAMC-B0AE3E/2020
England/CAMC-B0AE7A/2020
England/CAMC-B0AF3B/2020
England/CAMC-B0AF1D/2020
England/CAMC-B0B116/2020
England/CAMC-B0B125/2020
England/CAMC-B0B2AA/2020
England/CAMC-B0B398/2020
England/CAMC-B0B152/2020
England/CAMC-B0B3B6/2020
England/CAMC-B0B3F2/2020
England/CAMC-B0B5ED/2020
England/CAMC-B0B41D/2020
England/CAMC-B0B3A7/2020
England/CAMC-B0B3D4/2020
England/CAMC-B0C643/2020
England/CAMC-B0C634/2020
England/CAMC-B0C4D0/2020
England/CAMC-B0C652/2020
England/CAMC-B0C625/2020
England/CAMC-B0C82F/2020
England/CAMC-B0C616/2020
England/CAMC-B0C92C/2020
England/CAMC-B0C90E/2020
England/CAMC-B0C8E3/2020
England/CAMC-B0CBCC/2020
England/CAMC-B0CB9F/2020
England/CAMC-B0CC05/2020
England/CAMC-B0CD20/2020
England/CAMC-B0CBF9/2020
England/CAMC-B0CC50/2020
England/CAMC-B0C93B/2020
England/CAMC-B0CCE7/2020
England/CAMC-B0CD4E/2020
England/CAMC-B0CD99/2020
England/CAMC-B0CD8A/2020
England/CAMC-B0CD5D/2020
England/CAMC-B0CB44/2020
England/CAMC-B0CCBA/2020
England/CAMC-B0CDC6/2020
England/CAMC-B071A1/2020
England/CAMC-B07183/2020
England/CAMC-B07165/2020
England/CAMC-B071B0/2020
England/CAMC-B07156/2020
England/CAMC-B071DE/2020
England/CAMC-B071FC/2020
England/CAMC-B07314/2020
England/CAMC-B07350/2020
England/CAMC-B0736F/2020
England/CAMC-B072EA/2020
England/CAMC-B072F9/2020
England/CAMC-B07305/2020
England/CAMC-B07341/2020
England/CAMC-B07402/2020
England/CAMC-B073AB/2020
England/CAMC-B073E7/2020
England/CAMC-B073D8/2020
England/CAMC-B0743F/2020
England/CAMC-B0748A/2020
England/CAMC-B073C9/2020
England/CAMC-B0744E/2020
England/CAMC-B0754B/2020
England/CAMC-B0745D/2020
England/CAMC-B075F0/2020
England/CAMC-B07596/2020
England/CAMC-B075A5/2020
England/CAMC-B07648/2020
England/CAMC-B07587/2020
England/CAMC-B07693/2020
England/CAMC-B07684/2020
England/CAMC-B075B4/2020
England/CAMC-B0761B/2020
England/CAMC-B075D2/2020
England/CAMC-B076A2/2020
England/CAMC-B076FD/2020
England/CAMC-B07718/2020
England/CAMC-B07709/2020
England/CAMC-B07736/2020
England/CAMC-B076C0/2020
England/CAMC-B075C3/2020
England/CAMC-B07781/2020
England/CAMC-B07833/2020
England/CAMC-B07930/2020
England/CAMC-B078D9/2020
England/CAMC-B07912/2020
England/CAMC-B079B8/2020
England/CAMC-B0799A/2020
England/CAMC-B07921/2020
England/CAMC-B079D6/2020
England/CAMC-B078F7/2020
England/CAMC-B078E8/2020
England/CAMC-B079E5/2020
England/CAMC-B07A1F/2020
England/CAMC-B07F98/2020
England/CAMC-B083AA/2020
England/CAMC-B0828F/2020
England/CAMC-B083C8/2020
England/CAMC-B088E7/2020
England/CAMC-B089D5/2020
England/CAMC-B08A2D/2020
England/CAMC-B087CC/2020
England/CAMC-B089F3/2020
England/CAMC-B089E4/2020
England/CAMC-B08A4B/2020
England/CAMC-B087AE/2020
England/CAMC-B08A5A/2020
England/CAMC-B08C81/2020
England/CAMC-B08A69/2020
England/CAMC-B09242/2020
England/CAMC-B09233/2020
England/CAMC-B08D15/2020
England/CAMC-B08CEB/2020
England/CAMC-B09260/2020
England/CAMC-B08C36/2020
England/CAMC-B09303/2020
England/CAMC-B08CFA/2020
England/CAMC-B08C27/2020
England/CAMC-B092D9/2020
England/CAMC-B080B2/2020
England/MILK-B3D1EE/2020
England/CAMC-B076B1/2020
England/MILK-B3849F/2020
England/QEUH-AEFF1F/2020
England/MILK-B38462/2020
England/QEUH-AF0FA2/2020
England/QEUH-AF23A4/2020
England/QEUH-AF24FC/2020
England/QEUH-AF22C5/2020
England/QEUH-AF2562/2020
England/QEUH-AF2553/2020
England/QEUH-AF259F/2020
England/QEUH-AF25F9/2020
England/QEUH-AF25CC/2020
England/QEUH-AF25AE/2020
England/QEUH-AF2632/2020
England/QEUH-AF280F/2020
England/QEUH-AF27E4/2020
England/QEUH-AF27C6/2020
England/QEUH-AF27B7/2020
England/QEUH-AF2623/2020
England/QEUH-AF282D/2020
England/QEUH-AF285A/2020
England/QEUH-AF27D5/2020
England/QEUH-AF2605/2020
England/QEUH-AF27A8/2020
England/QEUH-AF28D2/2020
England/QEUH-AF28F0/2020
England/QEUH-AF2896/2020
England/QEUH-AF2878/2020
England/QEUH-AF28B4/2020
England/QEUH-AF28C3/2020
England/QEUH-AF46D6/2020
England/QEUH-AF46C7/2020
England/QEUH-AF291B/2020
England/QEUH-AF2957/2020
England/QEUH-AF290C/2020
England/QEUH-AF2939/2020
England/QEUH-AF46B8/2020
England/QEUH-AF2948/2020
England/QEUH-AF47B5/2020
England/QEUH-AF46F4/2020
England/QEUH-AF476A/2020
England/QEUH-AF46E5/2020
England/QEUH-AF4700/2020
England/QEUH-AF472E/2020
England/QEUH-AF473D/2020
England/QEUH-AF471F/2020
England/QEUH-AF47E2/2020
England/QEUH-AF483A/2020
England/QEUH-AF47F1/2020
England/QEUH-AF480D/2020
England/QEUH-AF4849/2020
England/QEUH-AF3D2D/2020
England/QEUH-AF3D5A/2020
England/QEUH-AF3D96/2020
England/QEUH-AF3D69/2020
England/QEUH-AF3DB4/2020
England/QEUH-AF3DD2/2020
England/QEUH-AF3D3C/2020
England/QEUH-AF3DC3/2020
England/QEUH-AF3DE1/2020
England/QEUH-AF3DA5/2020
England/QEUH-AF3D4B/2020
England/QEUH-AF3E57/2020
England/QEUH-AF3E84/2020
England/QEUH-AF3E66/2020
England/QEUH-AF3E48/2020
England/QEUH-AF3E93/2020
England/QEUH-AF407E/2020
England/QEUH-AF3E1B/2020
England/QEUH-AF4120/2020
England/QEUH-AF3E75/2020
England/QEUH-AF40D8/2020
England/QEUH-AF4885/2020
England/QEUH-AF414E/2020
England/QEUH-AF4876/2020
England/QEUH-AF3DF0/2020
England/QEUH-AF4894/2020
England/QEUH-AF409C/2020
England/QEUH-AF40C9/2020
England/QEUH-AF40AB/2020
England/QEUH-AF408D/2020
England/QEUH-AF48EF/2020
England/QEUH-AF4937/2020
England/QEUH-AF4928/2020
England/QEUH-AF48FE/2020
England/QEUH-AF48D0/2020
England/QEUH-AF48A3/2020
England/QEUH-AF4919/2020
England/QEUH-AF4946/2020
England/QEUH-AF49CE/2020
England/QEUH-AF4982/2020
England/QEUH-AF4A25/2020
England/QEUH-AF49FB/2020
England/QEUH-AF4A34/2020
England/QEUH-AF4A16/2020
England/QEUH-AF49DD/2020
England/QEUH-AF49A0/2020
England/QEUH-AF4B7D/2020
England/QEUH-AF4BC8/2020
England/QEUH-AF4A43/2020
England/QEUH-AF4BB9/2020
England/QEUH-AF4B6E/2020
England/QEUH-AF4BE6/2020
England/QEUH-AF4BF5/2020
England/QEUH-AF4B9B/2020
England/QEUH-AF4C6B/2020
England/QEUH-AF4C01/2020
England/QEUH-AF4CD4/2020
England/QEUH-AF4CB6/2020
England/QEUH-AF4C98/2020
England/QEUH-AF4C7A/2020
England/QEUH-AF4CC5/2020
England/QEUH-AF4C5C/2020
England/QEUH-AF4C4D/2020
England/QEUH-AF4C3E/2020
England/QEUH-AF4CF2/2020
England/QEUH-AF4D4A/2020
England/QEUH-AF4D0E/2020
England/QEUH-AF4D3B/2020
England/QEUH-AF4D86/2020
England/QEUH-AF4D68/2020
England/QEUH-AF4E56/2020
England/QEUH-AF4DA4/2020
England/QEUH-AF4E65/2020
England/QEUH-AF4DC2/2020
England/QEUH-AF4DFF/2020
England/QEUH-AF505F/2020
England/QEUH-AF4DD1/2020
England/QEUH-AF4DE0/2020
England/QEUH-AF5040/2020
England/QEUH-AF5004/2020
England/QEUH-AF4E0B/2020
England/QEUH-AF5022/2020
England/QEUH-AF5013/2020
England/QEUH-AF509B/2020
England/QEUH-AF50D7/2020
England/QEUH-AF50E6/2020
England/QEUH-AF50C8/2020
England/QEUH-AF50F5/2020
England/QEUH-AF50B9/2020
England/QEUH-AF51C5/2020
England/QEUH-AF523B/2020
England/QEUH-AF512F/2020
England/QEUH-AF513E/2020
England/QEUH-AF517A/2020
England/QEUH-AF514D/2020
England/QEUH-AF51E3/2020
England/QEUH-AF5189/2020
England/QEUH-AF520E/2020
England/QEUH-AF522C/2020
England/QEUH-AF5101/2020
England/QEUH-AF531A/2020
England/QEUH-AF5259/2020
England/QEUH-AF52A4/2020
England/QEUH-AF52B3/2020
England/QEUH-AF52FF/2020
England/QEUH-AF5268/2020
England/QEUH-AF52E0/2020
England/QEUH-AF52C2/2020
England/QEUH-AF53A1/2020
England/QEUH-AF5392/2020
England/QEUH-AF53FC/2020
England/QEUH-AF53CF/2020
England/QEUH-AF5365/2020
England/QEUH-AF5329/2020
England/QEUH-AF53ED/2020
England/QEUH-AF5417/2020
England/QEUH-AF5480/2020
England/QEUH-AF5435/2020
England/QEUH-AF5408/2020
England/QEUH-AF549F/2020
England/QEUH-AF5444/2020
England/QEUH-AF5550/2020
England/QEUH-AF54DB/2020
England/QEUH-AF55E7/2020
England/QEUH-AF515C/2020
England/QEUH-AF558D/2020
England/QEUH-AF54CC/2020
England/QEUH-AF54F9/2020
England/QEUH-AF5471/2020
England/QEUH-AF5532/2020
England/QEUH-AF55AB/2020
England/QEUH-AF559C/2020
England/QEUH-AF55BA/2020
England/QEUH-AF5505/2020
England/QEUH-AF5620/2020
England/QEUH-AF566C/2020
England/QEUH-AF567B/2020
England/QEUH-AF565D/2020
England/QEUH-AF568A/2020
England/QEUH-AF56A8/2020
England/QEUH-AF5699/2020
England/QEUH-AF5611/2020
England/QEUH-AF56C6/2020
England/QEUH-AF56E4/2020
England/QEUH-AF570F/2020
England/QEUH-AF56F3/2020
England/QEUH-AF572D/2020
England/QEUH-AF571E/2020
England/QEUH-AF574B/2020
England/QEUH-AF56D5/2020
England/QEUH-AF5778/2020
England/QEUH-AF573C/2020
England/QEUH-AF5769/2020
England/QEUH-AF57E1/2020
England/QEUH-AF5796/2020
England/QEUH-AF57D2/2020
England/QEUH-AF57A5/2020
England/QEUH-AF57B4/2020
England/QEUH-AF57F0/2020
England/QEUH-AF5787/2020
England/QEUH-AF5848/2020
England/QEUH-AF57C3/2020
England/QEUH-AF582A/2020
England/QEUH-AF5866/2020
England/QEUH-AF5875/2020
England/QEUH-AF5893/2020
England/QEUH-AF580C/2020
England/QEUH-AF5884/2020
England/QEUH-AF58DF/2020
England/QEUH-AF56B7/2020
England/QEUH-AF58A2/2020
England/QEUH-AF58EE/2020
England/QEUH-AF58C0/2020
England/QEUH-AF5AD9/2020
England/QEUH-AF5ACA/2020
England/QEUH-AF5A7F/2020
England/QEUH-AF58FD/2020
England/QEUH-AF5918/2020
England/QEUH-AF5ABB/2020
England/QEUH-AF5A8E/2020
England/QEUH-AF5B6D/2020
England/QEUH-AF5B4F/2020
England/QEUH-AF5AAC/2020
England/QEUH-AF5B8B/2020
England/QEUH-AF5B21/2020
England/QEUH-AF5AE8/2020
England/QEUH-AF5B03/2020
England/QEUH-AF5B30/2020
England/QEUH-AF5D85/2020
England/QEUH-AF5B5E/2020
England/QEUH-AF5E0A/2020
England/QEUH-AF5BC7/2020
England/QEUH-AF5E82/2020
England/QEUH-AF5BA9/2020
England/QEUH-AF5DEF/2020
England/QEUH-AF5E64/2020
England/QEUH-AF5E55/2020
England/QEUH-AF5E19/2020
England/QEUH-AF5E28/2020
England/QEUH-AF613D/2020
England/QEUH-AF5ECE/2020
England/QEUH-AF5EA0/2020
England/QEUH-AF61B5/2020
England/QEUH-AF61C4/2020
England/QEUH-AF616A/2020
England/QEUH-AF662F/2020
England/QEUH-AF666B/2020
England/QEUH-AF66A7/2020
England/QEUH-AF65F5/2020
England/QEUH-AF664D/2020
England/QEUH-AF665C/2020
England/QEUH-AF620D/2020
England/QEUH-AF5E91/2020
England/QEUH-AF6249/2020
England/QEUH-AF612E/2020
England/QEUH-AF622B/2020
England/QEUH-AF5DB2/2020
England/QEUH-AF621C/2020
England/QEUH-AF6698/2020
England/QEUH-AF673B/2020
England/QEUH-AF674A/2020
England/QEUH-AF5EBF/2020
England/QEUH-AF6777/2020
England/QEUH-AF66F2/2020
England/QEUH-AF667A/2020
England/QEUH-AF672C/2020
England/QEUH-AF6759/2020
England/QEUH-AF66B6/2020
England/QEUH-AF6953/2020
England/QEUH-AF6768/2020
England/QEUH-AF66C5/2020
England/QEUH-AF69BD/2020
England/QEUH-AF6926/2020
England/QEUH-AF6980/2020
England/QEUH-AF68FC/2020
England/QEUH-AF6971/2020
England/QEUH-AF699F/2020
England/QEUH-AF69AE/2020
England/QEUH-AF6786/2020
England/QEUH-AF69CC/2020
England/QEUH-AF6935/2020
England/QEUH-AF69F9/2020
England/QEUH-AF69DB/2020
England/QEUH-AF3D1E/2020
England/QEUH-AF6A23/2020
England/QEUH-AF3D0F/2020
England/QEUH-AF3D78/2020
England/QEUH-AF3E39/2020
England/QEUH-AF3E0C/2020
England/QEUH-AF3E2A/2020
England/QEUH-AF4A52/2020
England/QEUH-AF490A/2020
England/QEUH-AF48C1/2020
England/QEUH-AF413F/2020
England/QEUH-AF4A07/2020
England/QEUH-AF4991/2020
England/QEUH-AF4B40/2020
England/QEUH-AF4B5F/2020
England/QEUH-AF4C10/2020
England/QEUH-AF4BD7/2020
England/QEUH-AF4C89/2020
England/QEUH-AF4CE3/2020
England/QEUH-AF4B31/2020
England/QEUH-AF4DB3/2020
England/QEUH-AF4E47/2020
England/QEUH-AF508C/2020
England/QEUH-AF53B0/2020
England/QEUH-AF521D/2020
England/QEUH-AF530B/2020
England/QEUH-AF5374/2020
England/QEUH-AF5198/2020
England/QEUH-AF4964/2020
England/QEUH-AF51D4/2020
England/QEUH-AF51F2/2020
England/QEUH-AF4032/2020
England/QEUH-AF5453/2020
England/QEUH-AF5295/2020
England/QEUH-AF5426/2020
England/QEUH-AF55C9/2020
England/QEUH-AF53DE/2020
England/QEUH-AF55D8/2020
England/QEUH-AF563F/2020
England/QEUH-AF54EA/2020
England/QEUH-AF5462/2020
England/QEUH-AF575A/2020
England/QEUH-AF5B7C/2020
England/QEUH-AF5BF4/2020
England/QEUH-AF581B/2020
England/QEUH-AF5B12/2020
England/QEUH-AF5DA3/2020
England/QEUH-AF5DD0/2020
England/QEUH-AF6610/2020
England/QEUH-AF66E3/2020
England/QEUH-AF66D4/2020
England/QEUH-AF61D3/2020
England/QEUH-AF5EDD/2020
England/QEUH-AF6917/2020
England/QEUH-AF6962/2020
England/QEUH-AF69EA/2020
England/QEUH-AF670E/2020
England/QEUH-AF671D/2020
England/QEUH-AF6944/2020
England/QEUH-AF6908/2020
England/CAMC-B08B84/2020
England/CAMC-B08B57/2020
England/CAMC-B08B93/2020
England/CAMC-B08BA2/2020
England/CAMC-B08D24/2020
England/CAMC-B08BC0/2020
England/CAMC-B08EC7/2020
England/CAMC-B08F79/2020
England/CAMC-B08F00/2020
England/CAMC-B08EF4/2020
England/CAMC-B08EE5/2020
England/CAMC-B09163/2020
England/CAMC-B0937C/2020
England/CAMC-B0938B/2020
England/CAMC-B0935E/2020
England/CAMC-B09206/2020
England/CAMC-B09215/2020
England/CAMC-B0939A/2020
England/CAMC-B0952B/2020
England/CAMC-B09594/2020
England/CAMC-B094B5/2020
England/CAMC-B09549/2020
England/CAMC-B0951C/2020
England/CAMC-B095A3/2020
England/CAMC-B095B2/2020
England/CAMC-B095C1/2020
England/CAMC-B09637/2020
England/CAMC-B09664/2020
England/CAMC-B09716/2020
England/CAMC-B096A0/2020
England/CAMC-B096DD/2020
England/CAMC-B09646/2020
England/CAMC-B09655/2020
England/CAMC-B096EC/2020
England/CAMC-B09673/2020
England/CAMC-B096FB/2020
England/CAMC-B096BF/2020
England/CAMC-B096CE/2020
England/CAMC-B097E9/2020
England/CAMC-B097F8/2020
England/CAMC-B0950D/2020
England/CAMC-B097CB/2020
England/CAMC-B09901/2020
England/CAMC-B0987D/2020
England/CAMC-B09813/2020
England/CAMC-B098D7/2020
England/CAMC-B099F2/2020
England/CAMC-B0986E/2020
England/CAMC-B098B9/2020
England/CAMC-B099E3/2020
England/CAMC-B09BA1/2020
England/CAMC-B0988C/2020
England/CAMC-B09998/2020
England/CAMC-B09989/2020
England/CAMC-B09BFC/2020
England/CAMC-B09BB0/2020
England/CAMC-B09D9C/2020
England/CAMC-B09C71/2020
England/CAMC-B09DD8/2020
England/CAMC-B09C53/2020
England/CAMC-B09AFF/2020
England/CAMC-B09D05/2020
England/CAMC-B09C62/2020
England/CAMC-B09CF9/2020
England/CAMC-B09DF6/2020
England/CAMC-B09DE7/2020
England/CAMC-B09F4B/2020
England/CAMC-B09F3C/2020
England/CAMC-B09F2D/2020
England/CAMC-B09F1E/2020
England/CAMC-B09FB4/2020
England/CAMC-B09F0F/2020
England/CAMC-B09F69/2020
England/CAMC-B09F96/2020
England/CAMC-B0A0DE/2020
England/CAMC-B09FC3/2020
England/CAMC-B09FD2/2020
England/CAMC-B0A074/2020
England/CAMC-B0A19F/2020
England/CAMC-B0A047/2020
England/CAMC-B0A029/2020
England/CAMC-B0A038/2020
England/CAMC-B0A1CC/2020
England/CAMC-B0A117/2020
England/CAMC-B0A3E4/2020
England/CAMC-B0A3C6/2020
England/CAMC-B0A056/2020
England/CAMC-B0A223/2020
England/CAMC-B0A51B/2020
England/CAMC-B0A4E1/2020
England/CAMC-B08B66/2020
England/CAMC-B08F1F/2020
England/CAMC-B08F2E/2020
England/CAMC-B0953A/2020
England/CAMC-B0A153/2020
England/CAMC-B09154/2020
England/CAMC-B0936D/2020
England/CAMC-B094A6/2020
England/CAMC-B09725/2020
England/CAMC-B09734/2020
England/CAMC-B0985F/2020
England/CAMC-B097DA/2020
England/CAMC-B09804/2020
England/CAMC-B098E6/2020
England/CAMC-B09BED/2020
England/CAMC-B098C8/2020
England/CAMC-B09DBA/2020
England/CAMC-B09E8A/2020
England/CAMC-B09D14/2020
England/CAMC-B09F5A/2020
England/CAMC-B0A205/2020
England/CAMC-B09FE1/2020
England/CAMC-B09FF0/2020
England/CAMC-B0A171/2020
England/CAMC-B0A3F3/2020
Scotland/QEUH-AEFEB8/2020
Scotland/QEUH-AEFE6D/2020
England/CAMC-B0A50C/2020
Scotland/QEUH-AEFE5E/2020
Scotland/QEUH-AEFEA9/2020
Scotland/QEUH-AEFED6/2020
Scotland/QEUH-AEFF00/2020
Scotland/QEUH-AEFEE5/2020
Scotland/QEUH-AEFF3D/2020
Scotland/QEUH-AEFF6A/2020
Scotland/QEUH-AEFF2E/2020
Scotland/QEUH-AEFF5B/2020
Scotland/QEUH-AEFF79/2020
Scotland/QEUH-AF2869/2020
Scotland/QEUH-AF5110/2020
Scotland/QEUH-AF50AA/2020
Scotland/QEUH-AF4D2C/2020
Scotland/QEUH-AF4E1A/2020
Scotland/QEUH-AF4D95/2020
Scotland/QEUH-AF47D3/2020
Scotland/QEUH-AF4B8C/2020
Scotland/QEUH-AF2887/2020
Scotland/QEUH-AF516B/2020
Scotland/QEUH-AF51B6/2020
Scotland/QEUH-AF61E2/2020
Scotland/QEUH-AF5286/2020
Scotland/QEUH-AF5277/2020
Scotland/QEUH-AF6179/2020
Scotland/QEUH-AF52D1/2020
Scotland/QEUH-AF475B/2020
Scotland/QEUH-AF5AF7/2020
Scotland/QEUH-AF5356/2020
Scotland/QEUH-AF6689/2020
Scotland/QEUH-AF4E38/2020
Scotland/QEUH-AF6188/2020
Scotland/QEUH-AF6258/2020
Scotland/QEUH-AF5DC1/2020
Scotland/QEUH-AF5DFE/2020
Scotland/QEUH-AF6197/2020
Scotland/QEUH-AF614C/2020
Scotland/QEUH-AF5BB8/2020
Switzerland/AG-ETHZ-350309/2020
Switzerland/AG-ETHZ-350310/2020
Switzerland/BE-ETHZ-350244/2020
Switzerland/BE-ETHZ-350247/2020
Switzerland/BE-ETHZ-350198/2020
Switzerland/BE-ETHZ-350243/2020
Switzerland/BE-ETHZ-350242/2020
Switzerland/BE-ETHZ-350315/2020
Switzerland/BE-ETHZ-350266/2020
Switzerland/BE-ETHZ-350267/2020
Switzerland/BE-ETHZ-350203/2020
Switzerland/BE-ETHZ-350259/2020
Switzerland/BE-ETHZ-350290/2020
Switzerland/BE-ETHZ-350260/2020
Switzerland/AG-ETHZ-350312/2020
Switzerland/BL-ETHZ-350293/2020
Switzerland/BL-ETHZ-350307/2020
Switzerland/BL-ETHZ-350296/2020
Switzerland/BS-ETHZ-350294/2020
Switzerland/FR-ETHZ-350297/2020
Switzerland/FR-ETHZ-350302/2020
Switzerland/FR-ETHZ-350241/2020
Switzerland/GE-ETHZ-350211/2020
Switzerland/GE-ETHZ-350201/2020
Switzerland/GE-ETHZ-350208/2020
Switzerland/GE-ETHZ-350207/2020
Switzerland/GE-ETHZ-350206/2020
Switzerland/GE-ETHZ-350273/2020
Switzerland/GE-ETHZ-350276/2020
Switzerland/GE-ETHZ-350281/2020
Switzerland/GE-ETHZ-350280/2020
Switzerland/GE-ETHZ-350278/2020
Switzerland/GE-ETHZ-350282/2020
Switzerland/SG-ETHZ-350298/2020
NZL/20CV0508/2020
NZL/20CV0516/2020
NZL/20CV0515/2020
USA/TG1047065/2020
MEX/CMX-2797/2020
USA/TG1047136/2020
USA/TG955803/2020
USA/TG959938/2020
USA/TG959950/2020
USA/TG959961/2020
USA/TG969421/2020
USA/TG974424/2020
USA/TG983634/2020
USA/TG983635/2020
USA/TG983641/2020
USA/TG983651/2020
USA/TG983659/2020
USA/TG983667/2020
USA/TG960430/2020
USA/TG983675/2020
USA/TG960438/2020
USA/TG983679/2020
USA/hCov_19_USA_ID_IVREF_674405_2020/2020
USA/hCov_19_USA_ID_IVREF_674468_2020/2020
USA/hCov_19_USA_ID_IVREF_674470_2020/2020
USA/hCov_19_USA_ID_IVREF_674471_2020/2020
USA/hCov_19_USA_ID_IVREF_674531_2020/2020
USA/hCov_19_USA_ID_IVREF_674557_2020/2020
USA/hCov_19_USA_ID_IVREF_674987_2020/2020
USA/hCov_19_USA_ID_IVREF_675013_2020/2020
USA/hCov_19_USA_ID_IVREF_675015_2020/2020
KEN/C68414/2020
KEN/C68421/2020
Switzerland/TI-ETHZ-350306/2020
Switzerland/TI-ETHZ-350304/2020
Switzerland/TI-ETHZ-350301/2020
Switzerland/TI-ETHZ-350300/2020
Switzerland/VD-ETHZ-350195/2020
Switzerland/VD-ETHZ-350202/2020
Switzerland/VD-ETHZ-350199/2020
Switzerland/VD-ETHZ-350289/2020
Switzerland/VD-ETHZ-350197/2020
Switzerland/VD-ETHZ-350288/2020
Switzerland/ZH-ETHZ-350275/2020
Switzerland/ZH-ETHZ-350200/2020
Iceland/3616/2020
Iceland/3620/2020
Iceland/3622/2020
Switzerland/ZH-ETHZ-350204/2020
Iceland/3624/2020
Iceland/3619/2020
Iceland/3626/2020
Iceland/3627/2020
Iceland/3629/2020
Iceland/3623/2020
Iceland/3932/2020
Iceland/3931/2020
Iceland/4269/2020
Iceland/4330/2020
Iceland/4333/2020
Iceland/4335/2020
Iceland/4327/2020
Iceland/4380/2020
Iceland/4606/2020
Iceland/4607/2020
Iceland/4609/2020
Iceland/4604/2020
Iceland/4805/2020
Iceland/4821/2020
Iceland/5377/2020
Iceland/5379/2020
Iceland/5380/2020
Iceland/5383/2020
Iceland/5384/2020
Iceland/5381/2020
Iceland/5386/2020
Iceland/5385/2020
Iceland/5481/2020
Iceland/5505/2020
Iceland/5411/2020
Iceland/5633/2020
Iceland/5636/2020
Iceland/5889/2020
Iceland/5886/2020
Iceland/6112/2020
Iceland/6107/2020
Iceland/6108/2020
Iceland/6106/2020
Iceland/6110/2020
Iceland/6109/2020
Iceland/6105/2020
Iceland/6111/2020
Iceland/6113/2020
Iceland/6144/2020
Iceland/6148/2020
Iceland/6149/2020
Iceland/6285/2020
Iceland/6145/2020
Iceland/6286/2020
Iceland/6311/2020
Iceland/6309/2020
Switzerland/BE-ETHZ-350059/2020
Switzerland/BE-ETHZ-350049/2020
Switzerland/BE-ETHZ-350051/2020
Switzerland/BE-ETHZ-350060/2020
Switzerland/BE-ETHZ-350058/2020
Switzerland/BE-ETHZ-350056/2020
Switzerland/BE-ETHZ-350053/2020
Switzerland/BE-ETHZ-350057/2020
Switzerland/BE-ETHZ-350050/2020
Switzerland/BE-ETHZ-350052/2020
Switzerland/BE-ETHZ-350062/2020
Switzerland/BE-ETHZ-350064/2020
Switzerland/BE-ETHZ-350071/2020
Switzerland/BE-ETHZ-350065/2020
Switzerland/BE-ETHZ-350066/2020
Switzerland/BE-ETHZ-350070/2020
Switzerland/BE-ETHZ-350063/2020
Switzerland/GE-ETHZ-350214/2020
Switzerland/GE-ETHZ-350216/2020
Switzerland/VD-ETHZ-350055/2020
Switzerland/VD-ETHZ-350061/2020
Switzerland/VD-ETHZ-350215/2020
Switzerland/VD-ETHZ-350212/2020
Switzerland/VD-ETHZ-350069/2020
Switzerland/ZH-ETHZ-350213/2020
Estonia/Cov2493/2020
Switzerland/BS-UHB-42513765/2020
Switzerland/BL-UHB-42514436/2020
Switzerland/VD-ETHZ-350217/2020
Switzerland/BL-UHB-42513944/2020
Switzerland/BS-UHB-42513844/2020
Switzerland/BS-UHB-42513732/2020
Switzerland/BL-UHB-42513899/2020
Switzerland/BS-UHB-42514093/2020
Switzerland/BL-UHB-42513279/2020
USA/CA-UCSC-483/2020
Switzerland/BS-UHB-42513533/2020
Switzerland/BS-UHB-42513667/2020
Switzerland/VD-CHUV-GEN2390/2020
Germany/BW-42512488/2020
Japan/Donner470/2020
Japan/Donner467/2020
Switzerland/BE-SNRCI-7400/2020
Switzerland/SG-SNRCI-3430/2020
TUN/TUN202055006/2020
TUN/TUN202055400/2020
TUN/TUN202055153/2020
USA/MN-MDH-2023/2020
TUN/TUN202055319/2020
USA/MN-MDH-2088/2020
USA/MN-MDH-2079/2020
USA/MN-MDH-2078/2020
USA/MN-MDH-2074/2020
TUN/TUN202055304/2020
USA/MN-MDH-2123/2020
USA/NJ-CDC-2-3693666/2020
USA/NJ-CDC-2-3693780/2020
USA/NJ-CDC-2-3693657/2020
USA/CA-CZB-13527/2020
USA/WA-S3273/2020
USA/TX-QDX-3546/2020
USA/NV-QDX-3563/2020
USA/WA-S5014/2020
USA/CA-CZB-17284/2020
USA/WA-S5049/2020
USA/CA-CZB-13296/2020
USA/CA-CZB-13298/2020
USA/WA-S5396/2020
USA/WA-S5395/2020
USA/CA-CZB-13300/2020
USA/CA-CZB-13294/2020
USA/UMW21851770/2020
USA/UMW21852874/2020
USA/CA-CZB-13297/2020
USA/UMW21855725/2020
USA/JEEJ/2020
USA/JEEK/2020
USA/JEEL/2020
USA/JEEN/2020
USA/JEEP/2020
USA/JEEQ/2020
USA/JEER/2020
USA/JEES/2020
USA/CA-CZB-26120/2020
USA/CA-CZB-26100/2020
USA/CA-CZB-26099/2020
USA/CA-CZB-33610/2020
USA/NYI-NA-20-47/2020
USA/NYI-NA-20-49/2020
USA/CA-CZB-33618/2020
USA/NYI-NA-20-48/2020
USA/CA-CZB-30149/2020
USA/NYI-NA-20-50/2020
USA/CA-UCSC-395/2020
USA/NYI-NA-20-52/2020
USA/WA-S9120/2020
USA/WA-S9155/2020
USA/AZ-2764/2020
USA/CA-UCSC-544/2020
USA/CA-UCSC-561/2020
USA/CA-CHLA-PLM81065379/2020
USA/MP-CDC-2-3831023/2020
USA/MP-CDC-2-3831039/2020
USA/MP-CDC-2-3831110/2020
USA/TG725046/2020
USA/TG741182/2020
USA/TG920729/2020
USA/TG920741/2020
USA/TG920754/2020
USA/CA-CZB-13301/2020
USA/TG920801/2020
USA/TG920804/2020
USA/TG920822/2020
USA/TG920835/2020
USA/TG920836/2020
USA/TG920882/2020
USA/TG923515/2020
USA/TG923237/2020
USA/TG935113/2020
USA/TG877555/2020
USA/TG878175/2020
USA/TG878162/2020
USA/TG878114/2020
USA/TG878197/2020
USA/TG878138/2020
USA/TG878148/2020
USA/TG878163/2020
USA/TG878176/2020
USA/TG878196/2020
USA/TG878036/2020
USA/TG878192/2020
USA/TG878186/2020
USA/TG877988/2020
USA/TG878058/2020
USA/TG878198/2020
USA/TG878172/2020
USA/TG883507/2020
USA/TG883314/2020
USA/TG883116/2020
USA/TG883092/2020
USA/TG883023/2020
USA/TG883492/2020
USA/TG883280/2020
USA/TG894057/2020
USA/TG894069/2020
USA/TG888333/2020
USA/TG893650/2020
USA/TG893652/2020
USA/TG893654/2020
USA/TG893663/2020
USA/TG893688/2020
England/QEUH-B13D9F/2020
England/QEUH-B13CDE/2020
England/QEUH-B134B8/2020
England/QEUH-B12CA2/2020
England/QEUH-B12CC0/2020
England/QEUH-B12F12/2020
England/QEUH-B12D81/2020
England/QEUH-B12D45/2020
England/QEUH-B134E5/2020
England/QEUH-B13861/2020
England/QEUH-B137CE/2020
England/QEUH-B138BC/2020
England/QEUH-B139C8/2020
England/QEUH-B13A01/2020
England/QEUH-B1397D/2020
England/QEUH-B13A4D/2020
England/QEUH-B13B77/2020
England/QEUH-B13B59/2020
England/QEUH-B13CFC/2020
England/QEUH-B13D35/2020
England/QEUH-B13C65/2020
England/QEUH-B13DDB/2020
England/QEUH-B1429F/2020
England/QEUH-B0DE68/2020
England/QEUH-B0DF83/2020
England/QEUH-B0E5EA/2020
England/QEUH-B0E544/2020
England/QEUH-B12D18/2020
England/QEUH-B121EF/2020
England/QEUH-B130F0/2020
England/QEUH-B1311B/2020
England/QEUH-B13139/2020
England/QEUH-B120C4/2020
England/QEUH-B1212B/2020
England/QEUH-B129E7/2020
England/QEUH-B124E6/2020
England/CAMC-B0C86B/2020
England/CAMC-B0851D/2020
England/CAMC-B0C85C/2020
England/CAMC-B08234/2020
England/CAMC-B0C801/2020
England/CAMC-B0C898/2020
England/CAMC-B0C8A7/2020
England/CAMC-B0753C/2020
England/CAMC-B0751E/2020
England/CAMC-B07842/2020
England/CAMC-B0797C/2020
England/CAMC-B077DC/2020
England/CAMC-B08243/2020
England/CAMC-B08225/2020
England/CAMC-B0850E/2020
England/CAMC-B0C83E/2020
England/CAMC-B0C8B6/2020
England/CAMC-B0C87A/2020
England/CAMC-B0737E/2020
England/CAMC-B0752D/2020
England/CAMC-B0750F/2020
England/QEUH-B12A02/2020
England/CAMC-B074A8/2020
England/CAMC-B074D5/2020
England/CAMC-B07824/2020
England/CAMC-B0788E/2020
England/CAMC-B0789D/2020
England/CAMC-B07851/2020
England/CAMC-B078AC/2020
England/CAMC-B07806/2020
England/CAMC-B077EB/2020
England/CAMC-B07815/2020
England/CAMC-B07860/2020
England/MILK-B3D263/2020
England/CAMC-B0787F/2020
England/MILK-B3D236/2020
England/ALDP-B1B3B3/2020
England/MILK-B3D1FD/2020
England/ALDP-B1B2F2/2020
England/ALDP-B1B395/2020
England/ALDP-B1B4B0/2020
England/ALDP-B1B40B/2020
England/ALDP-B1B447/2020
England/MILK-B3D184/2020
England/MILK-B3D227/2020
England/MILK-B3D290/2020
England/MILK-B3D272/2020
England/ALDP-B1B2E3/2020
England/ALDP-B1B456/2020
England/ALDP-B1B41A/2020
England/ALDP-B1B386/2020
England/ALDP-B1B377/2020
England/CAMC-B0C889/2020
England/ALDP-B1B474/2020
England/ALDP-B1B4A1/2020
England/ALDP-B1C0D9/2020
England/ALDP-B1C051/2020
England/ALDP-B1C112/2020
England/ALDP-B1D5AC/2020
England/ALDP-B1BCC7/2020
England/ALDP-B1C060/2020
England/ALDP-B1C0AC/2020
England/ALDP-B1C0CA/2020
England/ALDP-B1C0BB/2020
England/ALDP-B1C07F/2020
England/ALDP-B1C16D/2020
England/ALDP-B1C15E/2020
England/ALDP-B1C130/2020
England/ALDP-B1D560/2020
England/ALDP-B1B483/2020
England/ALDP-B1C0F7/2020
England/ALDP-B1D515/2020
England/ALDP-B1D612/2020
England/ALDP-B1D5CA/2020
England/ALDP-B1D4FA/2020
England/ALDP-B1D5F7/2020
England/ALDP-B1D5BB/2020
England/QEUH-B2E02F/2020
England/QEUH-B2E10E/2020
England/QEUH-B2B5AB/2020
England/QEUH-B2B75A/2020
England/QEUH-B2BA24/2020
England/QEUH-B2B981/2020
England/QEUH-B2B918/2020
England/QEUH-B2C917/2020
England/QEUH-B2C874/2020
England/CAMC-B21411/2020
England/ALDP-B1C103/2020
England/ALDP-B1A536/2020
England/CAMC-B213C9/2020
England/ALDP-B1A4B1/2020
England/CAMC-B213E7/2020
England/ALDP-B1A493/2020
England/ALDP-B1A509/2020
England/ALDP-B1A4EE/2020
England/ALDP-B1A545/2020
England/CAMC-B216FD/2020
England/ALDP-B1A42A/2020
England/ALDP-B1A527/2020
England/ALDP-B1A475/2020
England/ALDP-B1A457/2020
England/ALDP-B1A4DF/2020
England/ALDP-B1A4A2/2020
England/ALDP-B1A4FD/2020
Wales/QEUH-B138F8/2020
Wales/QEUH-B0DF1A/2020
Wales/QEUH-B130A5/2020
England/MILK-B38453/2020
Wales/QEUH-B13F02/2020
England/MILK-B38A7F/2020
England/MILK-B389CD/2020
England/MILK-B38AAC/2020
England/MILK-B389FA/2020
England/MILK-B38A06/2020
England/MILK-B38A15/2020
England/MILK-B38A60/2020
England/MILK-B38A9D/2020
England/MILK-B389EB/2020
England/MILK-B38ABB/2020
England/MILK-B38AD9/2020
England/MILK-B38AE8/2020
England/MILK-B38A8E/2020
England/MILK-B38A51/2020
England/MILK-B38AF7/2020
England/MILK-B389DC/2020
England/QEUH-B2CD2A/2020
England/MILK-B38A42/2020
England/CAMC-B09752/2020
England/MILK-B38ACA/2020
England/CAMC-B0979E/2020
England/CAMC-B099A7/2020
England/CAMC-B097AD/2020
England/CAMC-B09AC2/2020
England/CAMC-B09A95/2020
England/CAMC-B09A86/2020
England/CAMC-B09AA4/2020
England/CAMC-B09AB3/2020
England/CAMC-B09B0B/2020
England/CAMC-B09B38/2020
England/CAMC-B09C17/2020
England/CAMC-B09C35/2020
England/CAMC-B09C44/2020
England/CAMC-B09B56/2020
England/CAMC-B09DAB/2020
England/CAMC-B09E20/2020
England/CAMC-B09E02/2020
England/CAMC-B09EC6/2020
England/CAMC-B0A575/2020
England/CAMC-B0A557/2020
England/CAMC-B0A566/2020
England/CAMC-B097BC/2020
England/CAMC-B0A593/2020
England/CAMC-B09A4A/2020
England/CAMC-B09A77/2020
England/CAMC-B09AD1/2020
England/CAMC-B09A59/2020
England/CAMC-B09B92/2020
England/CAMC-B09BDE/2020
England/CAMC-B09B65/2020
England/CAMC-B09B1A/2020
England/CAMC-B09C26/2020
England/CAMC-B0A584/2020
Wales/ALDP-B1B3C2/2020
Wales/ALDP-B1BC5E/2020
Wales/CAMC-B22E30/2020
Wales/QEUH-B2D99E/2020
England/CAMC-B09AE0/2020
Switzerland/BE-ETHZ-350385/2020
Switzerland/BE-ETHZ-350375/2020
Switzerland/BE-ETHZ-350386/2020
Switzerland/BE-ETHZ-350383/2020
Switzerland/SO-ETHZ-350372/2020
Switzerland/SO-ETHZ-350367/2020
Switzerland/BE-ETHZ-350381/2020
NZL/20CV0513/2020
NZL/20CV0500/2020
NZL/20CV0503/2020
NZL/20CV0502/2020
USA/TG955840/2020
Switzerland/VS-ETHZ-350373/2020
KEN/C68508/2020
Switzerland/VS-ETHZ-350360/2020
Iceland/4030/2020
Iceland/4032/2020
Iceland/4033/2020
Iceland/3299/2020
Wales/CAMC-B213F6/2020
Iceland/4035/2020
Iceland/4611/2020
Iceland/4034/2020
Iceland/4882/2020
Iceland/4881/2020
Iceland/4880/2020
Iceland/4885/2020
Iceland/4887/2020
Iceland/4987/2020
Iceland/5029/2020
Iceland/5042/2020
Iceland/5632/2020
Iceland/5635/2020
Iceland/5065/2020
Iceland/6788/2020
Switzerland/AG-ETHZ-350042/2020
Switzerland/BE-ETHZ-350028/2020
Switzerland/BE-ETHZ-350020/2020
Switzerland/BE-ETHZ-350029/2020
Switzerland/BL-ETHZ-350022/2020
Switzerland/BL-ETHZ-350027/2020
Switzerland/BL-ETHZ-350036/2020
Switzerland/BL-ETHZ-350034/2020
Switzerland/BL-ETHZ-350038/2020
Switzerland/BL-ETHZ-350031/2020
Switzerland/BL-ETHZ-350035/2020
Switzerland/BL-ETHZ-350039/2020
Switzerland/BL-ETHZ-350045/2020
Switzerland/BL-ETHZ-350043/2020
Switzerland/BL-ETHZ-350044/2020
Switzerland/SZ-ETHZ-350023/2020
Switzerland/ZH-ETHZ-350025/2020
Switzerland/ZH-ETHZ-350024/2020
Switzerland/ZH-ETHZ-350046/2020
Estonia/Cov2363/2020
Switzerland/BL-ETHZ-350041/2020
Estonia/Cov2395/2020
Estonia/Cov2368/2020
Estonia/Cov2362/2020
Estonia/Cov2398/2020
Estonia/Cov2388/2020
Estonia/Cov2365/2020
Switzerland/BL-UHB-42514677/2020
Estonia/Cov2366/2020
Switzerland/BL-UHB-42514752/2020
Switzerland/BS-UHB-42514518/2020
Switzerland/BS-UHB-42514513/2020
Switzerland/BS-UHB-42514398/2020
Switzerland/BL-UHB-42514421/2020
Switzerland/BS-UHB-42514409/2020
Switzerland/BS-UHB-42514493/2020
Switzerland/BL-UHB-42514523/2020
Switzerland/BS-UHB-42514947/2020
Switzerland/BL-UHB-42515052/2020
Switzerland/BS-UHB-42514531/2020
Switzerland/BL-UHB-42515581/2020
Switzerland/BS-UHB-42514453/2020
Switzerland/BL-UHB-42514750/2020
Switzerland/BS-UHB-42514735/2020
Switzerland/BS-UHB-42514587/2020
Switzerland/BS-UHB-42514743/2020
Switzerland/BS-UHB-42514661/2020
Switzerland/BL-UHB-42514718/2020
Switzerland/BS-UHB-42514744/2020
Switzerland/BS-UHB-42514608/2020
Switzerland/BS-UHB-42514691/2020
Switzerland/un-UHB-42514774/2020
Switzerland/BL-UHB-42514636/2020
Switzerland/SO-UHB-42515633/2020
Switzerland/BS-UHB-42514704/2020
Switzerland/BL-UHB-42514541/2020
Switzerland/BL-UHB-42515588/2020
Switzerland/BS-UHB-42514598/2020
Switzerland/BS-UHB-42514603/2020
Switzerland/BS-UHB-42514555/2020
Switzerland/BS-UHB-42514567/2020
Switzerland/BS-UHB-42514503/2020
Switzerland/BL-UHB-42515628/2020
Switzerland/BL-UHB-42515639/2020
Switzerland/SO-UHB-42514544/2020
Switzerland/SO-UHB-42515627/2020
Switzerland/BS-UHB-42514739/2020
Switzerland/BL-UHB-42515584/2020
Switzerland/BL-UHB-42514426/2020
Switzerland/VD-CHUV-GEN2421/2020
Japan/Donner140/2020
Japan/Donner466/2020
USA/MD-MDH-0400/2020
USA/MN-MDH-2021/2020
BHR/920374025/2020
BHR/340958045/2020
BHR/340957986/2020
BHR/340958054/2020
USA/MN-MDH-2084/2020
USA/MN-MDH-2083/2020
USA/MN-MDH-2073/2020
USA/WI-UW-2265/2020
USA/WI-UW-2287/2020
USA/WI-UW-2375/2020
USA/WI-UW-2377/2020
USA/WI-UW-2379/2020
USA/WI-UW-2380/2020
USA/MN-MDH-2236/2020
USA/MA-MGH-03314/2020
USA/MA-MGH-03317/2020
USA/MA-MGH-03318/2020
USA/WA-S3275/2020
USA/TX-QDX-3544/2020
USA/GA-QDX-4430/2020
SRB/NSNIVNS61-01-11/2020
USA/WA-S5054/2020
USA/WA-S5055/2020
USA/WA-S5015/2020
USA/CA-CZB-25939/2020
USA/CA-CZB-25938/2020
HongKong/HKPU-00078/2020
UGA/MAKCHScov3/2020
TWN/CGMH-CGU-39/2020
USA/GA-EHC-860D/2020
USA/WA-S7833/2020
USA/DC-DFS-PHL-0204/2020
USA/DC-DFS-PHL-0205/2020
USA/DC-DFS-PHL-0207/2020
USA/DC-DFS-PHL-0206/2020
USA/DC-DFS-PHL-0209/2020
USA/DC-DFS-PHL-0210/2020
TWN/CGMH-CGU-38/2020
USA/DC-DFS-PHL-0208/2020
USA/DC-DFS-PHL-0212/2020
USA/DC-DFS-PHL-0457/2020
USA/DC-DFS-PHL-0456/2020
USA/DC-DFS-PHL-0211/2020
USA/DC-DFS-PHL-0458/2020
USA/DC-DFS-PHL-0459/2020
USA/DC-DFS-PHL-0460/2020
USA/DC-DFS-PHL-0461/2020
USA/DC-DFS-PHL-0462/2020
USA/DC-DFS-PHL-0463/2020
USA/DC-DFS-PHL-0383/2020
USA/DC-DFS-PHL-0384/2020
USA/DC-DFS-PHL-0464/2020
USA/DC-DFS-PHL-0385/2020
USA/DC-DFS-PHL-0386/2020
USA/DC-DFS-PHL-0387/2020
USA/DC-DFS-PHL-0388/2020
USA/DC-DFS-PHL-0390/2020
USA/DC-DFS-PHL-0392/2020
USA/DC-DFS-PHL-0393/2020
USA/DC-DFS-PHL-0405/2020
USA/DC-DFS-PHL-0403/2020
USA/DC-DFS-PHL-0404/2020
USA/DC-DFS-PHL-0407/2020
USA/DC-DFS-PHL-0406/2020
USA/DC-DFS-PHL-0408/2020
USA/DC-DFS-PHL-0409/2020
USA/DC-DFS-PHL-0413/2020
USA/DC-DFS-PHL-0410/2020
USA/DC-DFS-PHL-0412/2020
USA/DC-DFS-PHL-0415/2020
USA/DC-DFS-PHL-0416/2020
USA/DC-DFS-PHL-0417/2020
USA/NY-CUIMC-NP-3349/2020
USA/CA-CHLA-PLM97759218/2020
USA/TG569897/2020
USA/TG769872/2020
USA/TG781072/2020
USA/TG796223/2020
USA/TG796054/2020
USA/TG795528/2020
USA/TG923528/2020
USA/TG923457/2020
USA/TG923444/2020
USA/TG923505/2020
USA/TG923442/2020
USA/TG923231/2020
USA/TG923051/2020
USA/TG923050/2020
USA/TG923048/2020
USA/TG923327/2020
USA/TG923261/2020
USA/TG923250/2020
USA/TG923286/2020
USA/TG878087/2020
USA/TG878035/2020
USA/TG878169/2020
USA/TG878129/2020
USA/TG878137/2020
USA/TG878049/2020
USA/TG878145/2020
USA/TG878033/2020
USA/TG878143/2020
USA/TG878154/2020
USA/TG878061/2020
USA/TG878063/2020
USA/TG878150/2020
USA/TG878200/2020
USA/TG878071/2020
USA/TG878060/2020
USA/TG878183/2020
USA/TG878109/2020
USA/TG878048/2020
USA/TG878142/2020
USA/TG878158/2020
USA/TG878170/2020
USA/TG878121/2020
USA/TG883088/2020
USA/TG883017/2020
USA/TG883008/2020
USA/TG894095/2020
USA/TG883104/2020
USA/TG811885/2020
England/QEUH-B12D72/2020
USA/TG811812/2020
England/QEUH-B12CB1/2020
England/QEUH-B12CFD/2020
England/QEUH-B12D63/2020
England/QEUH-B12CDF/2020
England/QEUH-B13069/2020
England/QEUH-B12F6D/2020
England/QEUH-B12F7C/2020
England/QEUH-B12F4F/2020
England/QEUH-B12F8B/2020
England/QEUH-B1355B/2020
England/QEUH-B134F4/2020
England/QEUH-B1356A/2020
England/QEUH-B13746/2020
England/QEUH-B13782/2020
England/QEUH-B13870/2020
England/QEUH-B13B0E/2020
England/QEUH-B13AB6/2020
England/QEUH-B13A7A/2020
England/QEUH-B13BFF/2020
England/QEUH-B13A89/2020
England/QEUH-B13F6C/2020
England/QEUH-B139D7/2020
England/QEUH-B13D80/2020
England/QEUH-B13D53/2020
England/QEUH-B13D44/2020
England/QEUH-B1304B/2020
England/QEUH-B13CCF/2020
England/QEUH-B13D17/2020
England/QEUH-B13F5D/2020
England/QEUH-B13EBA/2020
England/QEUH-B13E7E/2020
England/QEUH-B13F7B/2020
England/QEUH-B141B0/2020
England/QEUH-B0DED1/2020
England/QEUH-B0DF47/2020
England/QEUH-B0E623/2020
England/QEUH-B0E5F9/2020
England/QEUH-B0DF65/2020
England/QEUH-B137EC/2020
England/QEUH-B0E5DB/2020
England/QEUH-B12228/2020
England/QEUH-B0E6AB/2020
England/QEUH-B13087/2020
England/QEUH-B13685/2020
England/QEUH-B131C0/2020
England/QEUH-B11FD7/2020
England/QEUH-B120A6/2020
England/QEUH-B11FB9/2020
England/QEUH-B129C9/2020
England/QEUH-B12A99/2020
England/QEUH-B12B4B/2020
England/QEUH-B12B78/2020
England/QEUH-B0E68D/2020
England/QEUH-B12C1B/2020
England/QEUH-B13193/2020
England/QEUH-B1203D/2020
England/QEUH-B130E1/2020
England/QEUH-B12A3F/2020
England/QEUH-B12C57/2020
England/MILK-B3D49A/2020
England/MILK-B3D500/2020
England/MILK-B3D4C7/2020
England/MILK-B3D209/2020
England/MILK-B3D48B/2020
England/MILK-B3D4E5/2020
England/MILK-B3D56A/2020
England/MILK-B3D55B/2020
England/ALDP-B1A79A/2020
England/QEUH-B12264/2020
England/ALDP-B1A518/2020
England/ALDP-B1A633/2020
England/ALDP-B1AF65/2020
England/ALDP-B1B016/2020
England/ALDP-B1B3A4/2020
England/MILK-B3D1DF/2020
England/ALDP-B1AF47/2020
England/ALDP-B1B025/2020
England/ALDP-B1ABF8/2020
England/ALDP-B1B3FF/2020
England/ALDP-B1B3E0/2020
England/ALDP-B1B0DA/2020
England/ALDP-B1B508/2020
England/ALDP-B1B492/2020
England/ALDP-B1B562/2020
England/ALDP-B1B5BD/2020
England/ALDP-B1B939/2020
England/ALDP-B1B5CC/2020
England/ALDP-B1B580/2020
England/ALDP-B1B623/2020
England/ALDP-B1B5EA/2020
England/ALDP-B1B957/2020
England/ALDP-B1B5F9/2020
England/ALDP-B1BA27/2020
England/ALDP-B1BAAF/2020
England/ALDP-B1B9B1/2020
England/ALDP-B1B9EE/2020
England/ALDP-B1BB15/2020
England/ALDP-B1B993/2020
England/ALDP-B1B9FD/2020
England/ALDP-B1B966/2020
England/ALDP-B1BABE/2020
England/ALDP-B1BB06/2020
England/ALDP-B1BB42/2020
England/ALDP-B1BC30/2020
England/ALDP-B1BBBB/2020
England/ALDP-B1BB60/2020
England/ALDP-B1BBD9/2020
England/ALDP-B1BB9D/2020
England/ALDP-B1C349/2020
England/ALDP-B1BF55/2020
England/ALDP-B1C428/2020
England/ALDP-B1C965/2020
England/ALDP-B1BF64/2020
England/ALDP-B1BF91/2020
England/ALDP-B1BF82/2020
England/ALDP-B1BFFB/2020
England/ALDP-B1C561/2020
England/ALDP-B1C4FB/2020
England/ALDP-B1CCF3/2020
England/ALDP-B1CE0C/2020
England/ALDP-B1CDA5/2020
England/ALDP-B1CEC0/2020
England/ALDP-B1CE66/2020
England/ALDP-B1CD3C/2020
England/ALDP-B1CD96/2020
England/ALDP-B1CE2A/2020
England/ALDP-B1CEEE/2020
England/ALDP-B1E2B3/2020
England/ALDP-B1D050/2020
England/ALDP-B1CD2D/2020
England/MILK-B3D1C0/2020
England/MILK-B3D1B1/2020
England/ALDP-B1C8A4/2020
England/MILK-B3D52E/2020
England/MILK-B3D2BE/2020
England/MILK-B3D579/2020
England/MILK-B3D254/2020
England/MILK-B3D4F4/2020
England/MILK-B3D281/2020
England/MILK-B3D4A9/2020
England/MILK-B3D4B8/2020
England/MILK-B3D51F/2020
England/ALDP-B19F48/2020
England/ALDP-B1C32B/2020
England/ALDP-B19F57/2020
England/ALDP-B19F39/2020
England/ALDP-B19FEE/2020
England/ALDP-B19F0C/2020
England/MILK-B3D4D6/2020
England/ALDP-B19EF0/2020
England/ALDP-B1A1C9/2020
England/ALDP-B1A41B/2020
England/ALDP-B1A1BA/2020
England/ALDP-B1A6F7/2020
England/ALDP-B1A448/2020
England/ALDP-B1A615/2020
England/ALDP-B1A642/2020
England/ALDP-B1A651/2020
England/ALDP-B1A712/2020
England/ALDP-B1A77C/2020
England/ALDP-B1A554/2020
England/ALDP-B1A69D/2020
England/ALDP-B1A624/2020
England/ALDP-B1A484/2020
England/ALDP-B1A78B/2020
England/ALDP-B1A74F/2020
England/ALDP-B1ABAD/2020
England/ALDP-B1AB9E/2020
England/ALDP-B1ABBC/2020
England/ALDP-B1ABCB/2020
England/ALDP-B1ABDA/2020
England/ALDP-B1AF56/2020
England/ALDP-B1AE77/2020
England/ALDP-B1AEE0/2020
England/ALDP-B1AF74/2020
England/ALDP-B1ABE9/2020
England/ALDP-B1ACD7/2020
England/ALDP-B1AC8C/2020
England/ALDP-B1AE95/2020
England/ALDP-B1ADC5/2020
England/ALDP-B1ACF5/2020
England/ALDP-B1AE59/2020
England/ALDP-B1AD01/2020
England/ALDP-B1AF83/2020
England/ALDP-B1AC13/2020
England/ALDP-B1AF92/2020
England/ALDP-B1AFA1/2020
England/ALDP-B1AFDE/2020
England/ALDP-B1AFCF/2020
England/ALDP-B1AFB0/2020
England/ALDP-B1B043/2020
England/ALDP-B1AFFC/2020
England/ALDP-B1B034/2020
England/ALDP-B1B0AD/2020
England/ALDP-B1B070/2020
England/ALDP-B1B0BC/2020
England/ALDP-B1B0CB/2020
England/ALDP-B1B052/2020
England/ALDP-B1B08F/2020
England/ALDP-B1B18C/2020
England/ALDP-B1B061/2020
England/ALDP-B1B09E/2020
England/ALDP-B1B131/2020
England/ALDP-B1B15F/2020
England/ALDP-B1B140/2020
England/ALDP-B1B17D/2020
England/ALDP-B1B0E9/2020
England/ALDP-B1B31D/2020
England/ALDP-B1B33B/2020
England/ALDP-B1B2D4/2020
England/ALDP-B1B359/2020
England/ALDP-B1AFED/2020
England/ALDP-B1B007/2020
England/ALDP-B1B30E/2020
England/ALDP-B1B438/2020
England/ALDP-B1B429/2020
England/ALDP-B1B3D1/2020
England/ALDP-B1B465/2020
England/ALDP-B1B4DE/2020
England/ALDP-B1B526/2020
England/ALDP-B1B553/2020
England/ALDP-B1B544/2020
England/ALDP-B1B535/2020
England/ALDP-B1B4FC/2020
England/ALDP-B1B5DB/2020
England/ALDP-B1B517/2020
England/ALDP-B1B5AE/2020
England/ALDP-B1B8B4/2020
England/ALDP-B1B571/2020
England/ALDP-B1B59F/2020
England/ALDP-B1B605/2020
England/ALDP-B1B91B/2020
England/ALDP-B1B8D2/2020
England/ALDP-B1B9DF/2020
England/ALDP-B1B9A2/2020
England/ALDP-B1B948/2020
England/ALDP-B1B9C0/2020
England/ALDP-B1BA09/2020
England/ALDP-B1B8E1/2020
England/ALDP-B1B984/2020
England/ALDP-B1B975/2020
England/ALDP-B1BA36/2020
England/ALDP-B1B92A/2020
England/ALDP-B1BBAC/2020
England/ALDP-B1BB8E/2020
England/ALDP-B1BAEB/2020
England/ALDP-B1BB51/2020
England/ALDP-B1BACD/2020
England/ALDP-B1BB7F/2020
England/ALDP-B1B614/2020
England/ALDP-B1BA72/2020
England/ALDP-B1BADC/2020
England/ALDP-B1BBCA/2020
England/ALDP-B1BA18/2020
England/ALDP-B1BA45/2020
England/ALDP-B1BB24/2020
England/ALDP-B1BBE8/2020
England/ALDP-B1BA54/2020
England/ALDP-B1BA81/2020
England/ALDP-B1BAFA/2020
England/ALDP-B1BA90/2020
England/ALDP-B1BA63/2020
England/ALDP-B1BBF7/2020
England/ALDP-B1BF37/2020
England/ALDP-B1BC12/2020
England/ALDP-B1BFDD/2020
England/ALDP-B1BF0A/2020
England/ALDP-B1BF46/2020
England/ALDP-B1C015/2020
England/ALDP-B1C006/2020
England/ALDP-B1BFBF/2020
England/ALDP-B1BC21/2020
England/ALDP-B1BF28/2020
England/ALDP-B1BFEC/2020
England/ALDP-B1BFA0/2020
England/ALDP-B1BC4F/2020
England/ALDP-B1BC03/2020
England/ALDP-B1BFCE/2020
England/ALDP-B1BF19/2020
England/ALDP-B1C09D/2020
England/ALDP-B1BF73/2020
England/ALDP-B1C3B2/2020
England/ALDP-B1C33A/2020
England/ALDP-B1C3C1/2020
England/ALDP-B1C3A3/2020
England/ALDP-B1C4BF/2020
England/ALDP-B1C525/2020
England/ALDP-B1C4DD/2020
England/ALDP-B1C3FE/2020
England/ALDP-B1C3EF/2020
England/ALDP-B1C4EC/2020
England/ALDP-B1C385/2020
England/ALDP-B1C437/2020
England/ALDP-B1C516/2020
England/ALDP-B1C534/2020
England/ALDP-B1C552/2020
England/ALDP-B1C394/2020
England/ALDP-B1CCC6/2020
England/ALDP-B1CD0F/2020
England/ALDP-B1C58F/2020
England/ALDP-B1CCD5/2020
England/ALDP-B1CCE4/2020
England/ALDP-B1C8E0/2020
England/ALDP-B1C59E/2020
England/ALDP-B1C570/2020
England/ALDP-B1CD4B/2020
England/ALDP-B1C376/2020
England/ALDP-B1CD1E/2020
England/ALDP-B1C5AD/2020
England/ALDP-B1C5BC/2020
England/ALDP-B1CCB7/2020
England/ALDP-B1CD78/2020
England/ALDP-B1CD5A/2020
England/ALDP-B1CD69/2020
England/ALDP-B1CD87/2020
England/ALDP-B1CDC3/2020
England/ALDP-B1CE93/2020
England/ALDP-B1C4CE/2020
England/ALDP-B1CE75/2020
England/ALDP-B1CE39/2020
England/ALDP-B1CDF0/2020
England/ALDP-B1CE57/2020
England/ALDP-B1CDE1/2020
England/ALDP-B1CDB4/2020
England/ALDP-B1CE1B/2020
England/ALDP-B1C9CF/2020
England/ALDP-B1CE48/2020
England/ALDP-B1CF09/2020
England/ALDP-B1CF18/2020
England/ALDP-B1CEA2/2020
England/ALDP-B1C886/2020
England/ALDP-B1CF36/2020
England/ALDP-B1CEFD/2020
England/ALDP-B1CF27/2020
England/ALDP-B1CEB1/2020
England/ALDP-B1CEDF/2020
England/ALDP-B1DBD7/2020
England/ALDP-B1E1D4/2020
England/ALDP-B1D0AB/2020
England/ALDP-B1E1C5/2020
England/ALDP-B1DACB/2020
England/ALDP-B1DBC8/2020
England/ALDP-B1CE84/2020
England/ALDP-B1D0F6/2020
England/ALDP-B1D542/2020
England/ALDP-B1F73B/2020
England/ALDP-B1D506/2020
England/ALDP-B1E277/2020
England/ALDP-B1F9BD/2020
England/ALDP-B1F7E0/2020
England/ALDP-B1F65C/2020
England/ALDP-B1F5D7/2020
England/ALDP-B1F8ED/2020
England/ALDP-B1E20E/2020
England/CAMC-B22322/2020
England/ALDP-B1A30F/2020
England/ALDP-B1A2E4/2020
England/ALDP-B1A369/2020
England/ALDP-B1A2B7/2020
England/ALDP-B1A378/2020
England/ALDP-B1A31E/2020
England/ALDP-B1A2D5/2020
England/ALDP-B1A33C/2020
England/ALDP-B1A2A8/2020
England/ALDP-B1A35A/2020
England/ALDP-B1A32D/2020
England/ALDP-B1A299/2020
England/ALDP-B1A2C6/2020
England/ALDP-B1A34B/2020
England/ALDP-B1A2F3/2020
England/ALDP-B1A28A/2020
England/ALDP-B1A387/2020
England/ALDP-B1A396/2020
England/ALDP-B1A3C3/2020
England/ALDP-B1AC31/2020
England/ALDP-B1A3F0/2020
England/ALDP-B1A76D/2020
England/ALDP-B1AC22/2020
England/ALDP-B1AC04/2020
England/ALDP-B1AC5F/2020
England/ALDP-B1A3B4/2020
England/ALDP-B1A703/2020
England/ALDP-B1AC40/2020
England/ALDP-B1A40C/2020
England/ALDP-B1AC6E/2020
England/ALDP-B1A3D2/2020
England/ALDP-B1A3A5/2020
England/ALDP-B1ACAA/2020
England/ALDP-B1ACB9/2020
England/ALDP-B1AC9B/2020
England/ALDP-B1AC7D/2020
England/ALDP-B1ACC8/2020
England/ALDP-B1AD3E/2020
England/ALDP-B1AD4D/2020
England/ALDP-B1AD10/2020
England/ALDP-B1ACE6/2020
England/ALDP-B1AD6B/2020
England/ALDP-B1AD98/2020
England/ALDP-B1AD5C/2020
England/ALDP-B1ADA7/2020
England/ALDP-B1ADD4/2020
England/ALDP-B1AD2F/2020
England/ALDP-B1AE3B/2020
England/ALDP-B1ADB6/2020
England/ALDP-B1AE1D/2020
England/ALDP-B1AD7A/2020
England/ALDP-B1ADE3/2020
England/ALDP-B1AE2C/2020
England/ALDP-B1AD89/2020
England/ALDP-B1ADF2/2020
England/ALDP-B1AE0E/2020
England/ALDP-B1AEA4/2020
England/ALDP-B1AE86/2020
England/ALDP-B1AE68/2020
England/ALDP-B1AEB3/2020
England/ALDP-B1AE4A/2020
England/ALDP-B1AF29/2020
England/ALDP-B1AF0B/2020
England/ALDP-B1AEC2/2020
England/ALDP-B1AF38/2020
England/ALDP-B1AED1/2020
England/ALDP-B1B78A/2020
England/ALDP-B1B7B7/2020
England/ALDP-B1B7F3/2020
England/ALDP-B1B869/2020
England/ALDP-B1B878/2020
England/ALDP-B1B82D/2020
England/ALDP-B1B896/2020
England/ALDP-B1B83C/2020
England/ALDP-B1B8A5/2020
England/ALDP-B1BD6A/2020
England/ALDP-B1C033/2020
England/ALDP-B1BD4C/2020
England/ALDP-B1BCD6/2020
England/ALDP-B1BCA9/2020
England/ALDP-B1B8C3/2020
England/ALDP-B1BD00/2020
England/ALDP-B1AEFF/2020
England/ALDP-B1BD79/2020
England/ALDP-B1BD3D/2020
England/ALDP-B1BD97/2020
England/ALDP-B1C0E8/2020
England/ALDP-B1BD2E/2020
England/ALDP-B1C042/2020
England/ALDP-B1B80F/2020
England/ALDP-B1C464/2020
England/ALDP-B1C4A0/2020
England/ALDP-B1C455/2020
England/ALDP-B1C491/2020
England/ALDP-B1C482/2020
England/ALDP-B1C473/2020
England/ALDP-B1C121/2020
England/ALDP-B1BC9A/2020
England/ALDP-B1C14F/2020
England/ALDP-B1DB40/2020
England/ALDP-B1DB13/2020
England/ALDP-B1D533/2020
England/ALDP-B1DAE9/2020
England/ALDP-B1DB22/2020
England/ALDP-B1D603/2020
England/ALDP-B1DABC/2020
England/ALDP-B1D551/2020
England/ALDP-B1DAF8/2020
England/ALDP-B1DB8C/2020
England/ALDP-B1DB5F/2020
England/ALDP-B1DB7D/2020
England/ALDP-B1DBAA/2020
England/ALDP-B1DB6E/2020
England/ALDP-B1F5F5/2020
England/ALDP-B1F5C8/2020
England/ALDP-B1DBB9/2020
England/ALDP-B1F64D/2020
England/ALDP-B1F5E6/2020
England/ALDP-B1F5B9/2020
England/ALDP-B1DB9B/2020
England/ALDP-B1F56E/2020
England/ALDP-B1F74A/2020
England/ALDP-B1F63E/2020
England/ALDP-B1F5AA/2020
England/ALDP-B1F610/2020
England/ALDP-B1F57D/2020
England/ALDP-B1F768/2020
England/ALDP-B1F786/2020
England/ALDP-B1F795/2020
England/ALDP-B1F777/2020
England/ALDP-B1F759/2020
England/ALDP-B1F7A4/2020
England/ALDP-B1F7B3/2020
England/ALDP-B1F8FC/2020
England/ALDP-B1F7D1/2020
England/ALDP-B1F7FF/2020
England/ALDP-B1F874/2020
England/ALDP-B1F847/2020
England/ALDP-B1F829/2020
England/ALDP-B1F8DE/2020
England/ALDP-B1F838/2020
England/ALDP-B1F8A1/2020
England/ALDP-B1F81A/2020
England/ALDP-B1F7C2/2020
England/ALDP-B1F80B/2020
England/ALDP-B1F917/2020
England/ALDP-B1F926/2020
England/ALDP-B1F971/2020
England/ALDP-B1FAAB/2020
England/CAMC-B22155/2020
England/CAMC-B222AD/2020
England/CAMC-B22313/2020
England/ALDP-B1F892/2020
England/CAMC-B22234/2020
England/CAMC-B222DA/2020
England/CAMC-B22225/2020
England/CAMC-B222F8/2020
England/CAMC-B222E9/2020
England/CAMC-B22586/2020
England/CAMC-B222CB/2020
England/CAMC-B2261A/2020
England/CAMC-B22568/2020
England/CAMC-B22595/2020
England/CAMC-B225FF/2020
England/CAMC-B2260B/2020
England/CAMC-B225B3/2020
England/CAMC-B225D1/2020
England/ALDP-B1A3E1/2020
England/CAMC-B225C2/2020
England/ALDP-B1DB04/2020
England/ALDP-B1F62F/2020
England/CAMC-B22243/2020
England/ALDP-B1F59B/2020
England/ALDP-B1F8B0/2020
England/ALDP-B1DAAD/2020
England/CAMC-B222BC/2020
England/QEUH-B2B65D/2020
England/QEUH-B2B6F3/2020
England/QEUH-B2B7A5/2020
England/QEUH-B2B9BE/2020
England/QEUH-B2BE46/2020
England/QEUH-B2B8B1/2020
England/QEUH-B2CA23/2020
England/QEUH-B2C9AE/2020
England/QEUH-B2BAAC/2020
England/QEUH-B2CABA/2020
England/QEUH-B2CAD8/2020
England/CAMC-B216EE/2020
England/CAMC-B216C0/2020
England/CAMC-B218BB/2020
England/CAMC-B216DF/2020
England/CAMC-B21912/2020
England/CAMC-B21903/2020
England/CAMC-B216B1/2020
England/CAMC-B218D9/2020
England/CAMC-B2188E/2020
England/CAMC-B218CA/2020
England/CAMC-B218F7/2020
England/CAMC-B2187F/2020
England/CAMC-B2189D/2020
England/CAMC-B21930/2020
England/CAMC-B21AD3/2020
England/CAMC-B21AB5/2020
England/CAMC-B21AA6/2020
England/CAMC-B21A97/2020
England/CAMC-B21AC4/2020
England/CAMC-B21921/2020
England/CAMC-B21B0D/2020
England/CAMC-B21B1C/2020
England/CAMC-B21AE2/2020
England/CAMC-B21AF1/2020
England/CAMC-B21B2B/2020
England/CAMC-B21B76/2020
England/CAMC-B21BC1/2020
England/CAMC-B21B49/2020
England/CAMC-B21B85/2020
England/CAMC-B21B58/2020
England/CAMC-B21BA3/2020
England/CAMC-B21B3A/2020
England/CAMC-B21B94/2020
England/CAMC-B21CEC/2020
England/CAMC-B21CFB/2020
England/CAMC-B21CCE/2020
England/CAMC-B21C82/2020
England/CAMC-B21C64/2020
England/CAMC-B21CA0/2020
England/CAMC-B21CDD/2020
England/CAMC-B21E40/2020
England/CAMC-B21DE9/2020
England/CAMC-B21DAD/2020
England/CAMC-B21E13/2020
England/CAMC-B21DF8/2020
England/CAMC-B21DBC/2020
England/CAMC-B21DDA/2020
England/CAMC-B21DCB/2020
England/CAMC-B21E5F/2020
England/CAMC-B227DB/2020
England/CAMC-B22902/2020
England/CAMC-B228BA/2020
England/CAMC-B2288D/2020
England/CAMC-B228F6/2020
England/CAMC-B228D8/2020
England/CAMC-B2287E/2020
England/CAMC-B2289C/2020
England/CAMC-B22823/2020
England/CAMC-B227EA/2020
England/CAMC-B227CC/2020
England/CAMC-B228AB/2020
England/CAMC-B22DF7/2020
England/CAMC-B22850/2020
England/CAMC-B22E6D/2020
England/CAMC-B22DAC/2020
England/CAMC-B22D8E/2020
England/CAMC-B22EB8/2020
England/ALDP-B1A466/2020
England/ALDP-B1A5BE/2020
England/ALDP-B1A4C0/2020
England/ALDP-B1A5CD/2020
England/ALDP-B1A5FA/2020
England/ALDP-B1A5AF/2020
England/ALDP-B1A572/2020
England/ALDP-B1A84C/2020
England/ALDP-B1A7A9/2020
England/ALDP-B1A7D6/2020
England/ALDP-B1A7B8/2020
England/ALDP-B1A800/2020
England/ALDP-B1A606/2020
England/ALDP-B1A5EB/2020
England/ALDP-B1A85B/2020
England/ALDP-B1A8A6/2020
England/ALDP-B1A994/2020
England/ALDP-B1A93A/2020
England/ALDP-B1AACE/2020
England/ALDP-B1AA55/2020
England/ALDP-B1AA64/2020
England/ALDP-B1A976/2020
England/ALDP-B1AA73/2020
England/ALDP-B1A91C/2020
England/ALDP-B1A8E2/2020
England/ALDP-B1AA91/2020
England/ALDP-B1A9C1/2020
England/ALDP-B1A958/2020
England/ALDP-B1AA46/2020
England/ALDP-B1A9EF/2020
England/ALDP-B1AA19/2020
England/ALDP-B1AB34/2020
England/ALDP-B1AA37/2020
England/CAMC-B1FD66/2020
England/CAMC-B1FD2A/2020
England/CAMC-B1FC4B/2020
England/CAMC-B1FDEE/2020
England/CAMC-B1FD39/2020
England/ALDP-B1A879/2020
England/ALDP-B1AA0A/2020
England/CAMC-B1FE36/2020
England/CAMC-B1FDDF/2020
England/CAMC-B1FE45/2020
England/CAMC-B1FC1E/2020
England/CAMC-B1FF24/2020
England/CAMC-B1FC3C/2020
England/CAMC-B1FF7F/2020
England/CAMC-B1FE90/2020
England/CAMC-B1FF42/2020
England/CAMC-B1FEAF/2020
England/CAMC-B1FE54/2020
England/CAMC-B206D0/2020
England/CAMC-B20728/2020
England/CAMC-B20834/2020
England/CAMC-B1FE81/2020
England/CAMC-B2095F/2020
England/CAMC-B20825/2020
England/CAMC-B20A7A/2020
England/CAMC-B20861/2020
England/CAMC-B20AC5/2020
England/CAMC-B20816/2020
England/CAMC-B20AB6/2020
England/CAMC-B20BA4/2020
England/CAMC-B20B77/2020
England/CAMC-B20F8A/2020
England/CAMC-B20F99/2020
England/CAMC-B21147/2020
England/CAMC-B20F5D/2020
England/CAMC-B210B3/2020
England/CAMC-B216A2/2020
England/CAMC-B218AC/2020
England/CAMC-B21860/2020
England/CAMC-B21095/2020
England/CAMC-B21C91/2020
England/CAMC-B218E8/2020
England/CAMC-B21CBF/2020
England/CAMC-B22832/2020
England/CAMC-B21693/2020
England/CAMC-B2286F/2020
England/CAMC-B22D7F/2020
England/CAMC-B22D9D/2020
England/CAMC-B21E31/2020
England/ALDP-B1A439/2020
England/CAMC-B22911/2020
England/ALDP-B1A590/2020
England/ALDP-B1A86A/2020
England/ALDP-B1A888/2020
England/ALDP-B1A7F4/2020
England/ALDP-B1A5DC/2020
England/ALDP-B1A7C7/2020
England/ALDP-B1A81F/2020
England/ALDP-B1A9FE/2020
England/ALDP-B1A9D0/2020
England/ALDP-B1AB61/2020
England/ALDP-B1AA82/2020
England/ALDP-B1A8F1/2020
England/ALDP-B1A8B5/2020
England/ALDP-B1A9A3/2020
England/ALDP-B1AAA0/2020
England/ALDP-B1AADD/2020
England/ALDP-B1A9B2/2020
England/ALDP-B1A949/2020
England/ALDP-B1AA28/2020
England/ALDP-B1AAEC/2020
England/CAMC-B1FC2D/2020
England/CAMC-B1FBD5/2020
England/CAMC-B1FDB1/2020
England/CAMC-B1FE09/2020
England/ALDP-B1A985/2020
England/CAMC-B1FDA2/2020
England/CAMC-B1FDC0/2020
England/CAMC-B1FDFD/2020
England/CAMC-B1FEDC/2020
England/CAMC-B1FE27/2020
England/CAMC-B1FEFA/2020
England/CAMC-B1FF33/2020
England/CAMC-B1FE18/2020
England/CAMC-B1FF06/2020
England/CAMC-B1FF60/2020
England/CAMC-B20807/2020
England/CAMC-B20719/2020
England/CAMC-B20A5C/2020
England/CAMC-B20852/2020
England/CAMC-B20AA7/2020
England/CAMC-B20C56/2020
England/CAMC-B20BC2/2020
England/CAMC-B20AE3/2020
England/CAMC-B20BB3/2020
England/CAMC-B20C74/2020
England/CAMC-B20C47/2020
England/CAMC-B20C83/2020
England/CAMC-B20F6C/2020
England/CAMC-B20F4E/2020
England/CAMC-B20F7B/2020
England/CAMC-B20FA8/2020
England/CAMC-B210D1/2020
England/CAMC-B21086/2020
England/CAMC-B210C2/2020
England/CAMC-B2110B/2020
England/CAMC-B210E0/2020
Wales/QEUH-B13175/2020
Wales/QEUH-B131A2/2020
Wales/QEUH-B13658/2020
Wales/QEUH-B13FB7/2020
England/ALDP-B1CDD2/2020
Wales/QEUH-B0DFDE/2020
England/ALDP-B1A897/2020
England/ALDP-B1F883/2020
England/CAMC-B20B86/2020
England/ALDP-B1C543/2020
Scotland/QEUH-B13FC6/2020
England/CAMC-B20843/2020
Scotland/QEUH-B13FA8/2020
England/MILK-B38338/2020
England/MILK-B38347/2020
England/MILK-B38356/2020
England/MILK-B38374/2020
England/MILK-B383A1/2020
England/MILK-B38417/2020
England/MILK-B38444/2020
England/MILK-B383ED/2020
England/MILK-B38365/2020
England/ALDP-B1C08E/2020
England/MILK-B383FC/2020
England/ALDP-B1A967/2020
England/MILK-B383DE/2020
England/MILK-B383B0/2020
England/MILK-B383CF/2020
England/MILK-B38392/2020
England/MILK-B384CC/2020
England/MILK-B384DB/2020
England/MILK-B38480/2020
England/MILK-B384BD/2020
England/MILK-B38620/2020
England/MILK-B385BA/2020
England/MILK-B385AB/2020
England/MILK-B38602/2020
England/MILK-B3858D/2020
England/MILK-B38532/2020
England/MILK-B385C9/2020
England/MILK-B38550/2020
England/MILK-B3856F/2020
England/MILK-B3863F/2020
England/MILK-B385D8/2020
England/MILK-B3864E/2020
England/MILK-B3868A/2020
England/MILK-B3866C/2020
England/MILK-B386C6/2020
England/MILK-B38514/2020
England/MILK-B3867B/2020
England/MILK-B3865D/2020
England/MILK-B38699/2020
England/MILK-B386F3/2020
England/MILK-B3870F/2020
England/MILK-B3873C/2020
England/MILK-B387A5/2020
England/MILK-B3874B/2020
England/MILK-B386A8/2020
England/MILK-B3871E/2020
England/MILK-B38769/2020
England/MILK-B387E1/2020
England/MILK-B387C3/2020
England/MILK-B38778/2020
England/MILK-B387B4/2020
England/MILK-B387D2/2020
England/MILK-B38884/2020
England/MILK-B38893/2020
England/MILK-B3880C/2020
England/MILK-B388A2/2020
England/MILK-B3882A/2020
England/MILK-B3881B/2020
England/MILK-B38848/2020
England/MILK-B38857/2020
England/MILK-B38918/2020
England/MILK-B38927/2020
England/MILK-B388B1/2020
England/MILK-B38909/2020
England/MILK-B38990/2020
England/MILK-B38936/2020
England/MILK-B388EE/2020
England/MILK-B38972/2020
England/MILK-B38945/2020
England/MILK-B38B03/2020
England/MILK-B38B5E/2020
England/MILK-B38B4F/2020
England/MILK-B38B30/2020
England/MILK-B38B8B/2020
England/MILK-B38C3D/2020
England/MILK-B38963/2020
England/MILK-B38C5B/2020
England/MILK-B38C2E/2020
England/MILK-B38C1F/2020
England/MILK-B38BF4/2020
England/MILK-B38C4C/2020
England/MILK-B38C97/2020
England/MILK-B38B9A/2020
England/MILK-B38C88/2020
England/MILK-B38D1C/2020
England/MILK-B38CB5/2020
England/MILK-B38BC7/2020
England/MILK-B38D3A/2020
England/MILK-B38CF1/2020
England/MILK-B38D76/2020
England/MILK-B38D0D/2020
England/MILK-B38CA6/2020
England/MILK-B38DC1/2020
England/MILK-B38E91/2020
England/MILK-B38DFE/2020
England/MILK-B38DD0/2020
England/MILK-B38B12/2020
England/MILK-B38E37/2020
England/MILK-B38EA0/2020
England/MILK-B38E55/2020
England/MILK-B3930A/2020
England/MILK-B391B5/2020
England/MILK-B3921C/2020
England/MILK-B391F1/2020
England/MILK-B38E64/2020
England/MILK-B39249/2020
England/MILK-B38E82/2020
England/MILK-B39188/2020
England/MILK-B38EDD/2020
England/MILK-B39179/2020
England/MILK-B38EBF/2020
England/MILK-B393BF/2020
England/MILK-B39337/2020
England/MILK-B39382/2020
England/MILK-B38ECE/2020
England/MILK-B39328/2020
England/MILK-B393A0/2020
England/MILK-B39346/2020
England/MILK-B39391/2020
England/MILK-B39319/2020
England/MILK-B393CE/2020
England/MILK-B39461/2020
England/MILK-B39434/2020
England/MILK-B393EC/2020
England/MILK-B39425/2020
England/MILK-B393FB/2020
England/MILK-B39443/2020
England/MILK-B39407/2020
England/MILK-B394BC/2020
England/MILK-B394AD/2020
England/MILK-B3949E/2020
England/MILK-B3A21B/2020
England/MILK-B3A239/2020
England/MILK-B39470/2020
England/MILK-B3A22A/2020
England/MILK-B39416/2020
England/MILK-B39698/2020
England/MILK-B3A20C/2020
England/MILK-B39452/2020
England/MILK-B3A275/2020
England/MILK-B3A293/2020
England/MILK-B384F9/2020
England/MILK-B384EA/2020
England/MILK-B384AE/2020
England/MILK-B3A284/2020
England/MILK-B38471/2020
England/MILK-B38505/2020
England/MILK-B38523/2020
England/MILK-B38839/2020
England/MILK-B38796/2020
England/MILK-B38787/2020
England/MILK-B385F6/2020
England/MILK-B3857E/2020
England/MILK-B388DF/2020
England/MILK-B3859C/2020
England/MILK-B38866/2020
England/MILK-B38541/2020
England/MILK-B38875/2020
England/MILK-B389AF/2020
England/MILK-B38CC4/2020
England/MILK-B38BB8/2020
England/MILK-B38C00/2020
England/MILK-B38CE2/2020
England/MILK-B38954/2020
England/MILK-B38CD3/2020
England/MILK-B38D2B/2020
England/MILK-B39373/2020
England/MILK-B38E73/2020
England/MILK-B38D67/2020
England/MILK-B39197/2020
England/MILK-B38D49/2020
England/MILK-B38D58/2020
England/MILK-B38E28/2020
England/MILK-B3914C/2020
England/MILK-B393DD/2020
England/MILK-B38E46/2020
England/MILK-B3965C/2020
England/MILK-B391C4/2020
England/QEUH-B2EDA0/2020
England/MILK-B3A1E1/2020
England/MILK-B386B7/2020
England/MILK-B38D85/2020
England/MILK-B38BE5/2020
England/MILK-B38329/2020
England/MILK-B38BA9/2020
England/MILK-B3831A/2020
Scotland/QEUH-B2B936/2020
England/MILK-B38D94/2020
England/MILK-B3830B/2020
England/MILK-B38DB2/2020
Wales/ALDP-B19F1B/2020
Wales/ALDP-B19F66/2020
Wales/ALDP-B19F2A/2020
Wales/ALDP-B19F84/2020
Wales/ALDP-B19F93/2020
Wales/ALDP-B19F75/2020
Wales/ALDP-B19FA2/2020
Wales/ALDP-B19FFD/2020
Wales/ALDP-B19FB1/2020
Wales/ALDP-B19FC0/2020
Wales/ALDP-B1A044/2020
Wales/ALDP-B1A053/2020
Wales/ALDP-B1A008/2020
Wales/ALDP-B1A017/2020
Wales/ALDP-B1A035/2020
Wales/ALDP-B1A211/2020
Wales/ALDP-B19FDF/2020
Wales/ALDP-B1A220/2020
Wales/ALDP-B1A1D8/2020
Wales/ALDP-B1A23F/2020
Wales/ALDP-B1A1E7/2020
Wales/ALDP-B1A24E/2020
Wales/ALDP-B1A26C/2020
Wales/ALDP-B1A6BB/2020
Wales/ALDP-B1A202/2020
Wales/ALDP-B1A581/2020
Wales/ALDP-B1A6CA/2020
Wales/ALDP-B1A6D9/2020
Wales/ALDP-B1A563/2020
Wales/ALDP-B1A25D/2020
Wales/ALDP-B1A27B/2020
Wales/ALDP-B1A68E/2020
Wales/ALDP-B1A660/2020
Wales/ALDP-B1A7E5/2020
Wales/ALDP-B1A67F/2020
Wales/ALDP-B1A90D/2020
Wales/ALDP-B1A8D3/2020
Wales/ALDP-B1A83D/2020
Wales/ALDP-B1A1F6/2020
Wales/ALDP-B1A8C4/2020
Wales/ALDP-B1AAFB/2020
Wales/ALDP-B1A6E8/2020
Wales/ALDP-B1A82E/2020
Wales/ALDP-B1B113/2020
Wales/ALDP-B1B104/2020
Wales/ALDP-B1AB8F/2020
Wales/ALDP-B1B122/2020
Wales/ALDP-B1B16E/2020
Wales/ALDP-B1AABF/2020
Wales/ALDP-B1AB25/2020
Wales/ALDP-B1AB52/2020
Wales/ALDP-B1B0F8/2020
Wales/ALDP-B1AB16/2020
Wales/ALDP-B1B68D/2020
Wales/ALDP-B1B67E/2020
Wales/ALDP-B1B632/2020
Wales/ALDP-B1B650/2020
Wales/ALDP-B1B69C/2020
Wales/ALDP-B1B66F/2020
Wales/ALDP-B1B641/2020
Wales/ALDP-B1B6AB/2020
Wales/ALDP-B1B711/2020
Wales/ALDP-B1AB43/2020
Wales/ALDP-B1B75D/2020
Wales/ALDP-B1B76C/2020
Wales/ALDP-B1B6D8/2020
Wales/ALDP-B1B702/2020
Wales/ALDP-B1B77B/2020
Wales/ALDP-B1AB07/2020
Wales/ALDP-B1B6F6/2020
Wales/ALDP-B1B73F/2020
Wales/ALDP-B1B74E/2020
Wales/ALDP-B1B6C9/2020
Wales/ALDP-B1B720/2020
Wales/ALDP-B1D524/2020
Wales/ALDP-B1D5D9/2020
Wales/ALDP-B1D57F/2020
Wales/ALDP-B1D59D/2020
Wales/ALDP-B1D621/2020
Wales/ALDP-B1D5E8/2020
Wales/ALDP-B1D58E/2020
Wales/ALDP-B1E1A7/2020
Wales/ALDP-B1E259/2020
Wales/ALDP-B1E23B/2020
Wales/ALDP-B1E22C/2020
Wales/ALDP-B1E1B6/2020
Wales/ALDP-B1E21D/2020
Wales/ALDP-B1E1F2/2020
Wales/ALDP-B1E1E3/2020
Wales/ALDP-B1E268/2020
Wales/ALDP-B1E24A/2020
Wales/ALDP-B1E286/2020
Wales/ALDP-B1E2D1/2020
Wales/ALDP-B1E2A4/2020
Wales/ALDP-B1F58C/2020
Wales/ALDP-B1E2C2/2020
Wales/ALDP-B1E295/2020
Wales/ALDP-B1F865/2020
Wales/ALDP-B1FA9C/2020
Wales/CAMC-B20BD1/2020
Wales/MILK-B3D193/2020
England/QEUH-B0F6F5/2020
USA/CA-MCPHL-MC01877/2020
USA/CA-MCPHL-MC01878/2020
USA/CA-MCPHL-MC01881/2020
USA/CA-MCPHL-MC01880/2020
USA/CA-MCPHL-MC01882/2020
NZL/20CV0596/2020
NZL/20CV0496/2020
Wales/ALDP-B1F601/2020
NZL/20CV0506/2020
MEX/CMX-169/2020
USA/hCov_19_USA_ID_IVREF_675048_2020/2020
Wales/ALDP-B1F908/2020
KEN/C68444/2020
KEN/C68708/2020
Iceland/3380/2020
Iceland/3586/2020
Iceland/3589/2020
Iceland/3588/2020
Iceland/3592/2020
Iceland/3590/2020
Iceland/3593/2020
Iceland/3591/2020
Iceland/3613/2020
Iceland/3678/2020
Iceland/3710/2020
Iceland/3625/2020
Iceland/4326/2020
Iceland/3727/2020
Iceland/4347/2020
Iceland/4336/2020
Iceland/4603/2020
Iceland/4777/2020
Iceland/5003/2020
Iceland/5073/2020
Iceland/4355/2020
Iceland/5214/2020
Iceland/5376/2020
Iceland/5100/2020
Iceland/6331/2020
Iceland/6589/2020
Switzerland/BE-ETHZ-531197/2020
Switzerland/BE-ETHZ-531196/2020
Iceland/6584/2020
Switzerland/BE-ETHZ-531198/2020
Switzerland/BE-ETHZ-531195/2020
Switzerland/BE-ETHZ-531202/2020
Switzerland/BE-ETHZ-531204/2020
Switzerland/BE-ETHZ-531203/2020
Switzerland/BE-ETHZ-531194/2020
Switzerland/BE-ETHZ-531199/2020
Switzerland/BE-ETHZ-531200/2020
Switzerland/BE-ETHZ-531201/2020
Estonia/Cov2334/2020
Estonia/Cov2351/2020
Estonia/Cov2343/2020
Estonia/Cov2322/2020
Estonia/Cov2345/2020
Estonia/Cov2338/2020
Estonia/Cov2339/2020
Estonia/Cov2341/2020
Estonia/Cov2318/2020
Estonia/Cov2316/2020
Switzerland/BS-UHB-42515478/2020
Estonia/Cov2342/2020
Switzerland/BS-UHB-42515342/2020
Switzerland/BS-UHB-42515418/2020
Switzerland/BS-UHB-42515246/2020
Switzerland/BS-UHB-42515421/2020
Switzerland/BS-UHB-42515307/2020
Switzerland/SO-UHB-42515544/2020
Switzerland/BS-UHB-42515444/2020
Switzerland/BL-UHB-42515497/2020
Switzerland/BS-UHB-42515414/2020
Switzerland/BS-UHB-42515376/2020
Switzerland/BL-UHB-42515351/2020
Switzerland/BS-UHB-42515411/2020
Switzerland/BS-UHB-42515423/2020
Switzerland/BL-UHB-42515445/2020
Switzerland/BS-UHB-42515546/2020
Switzerland/SH-UHB-42515457/2020
Switzerland/BS-UHB-42515327/2020
Switzerland/SO-UHB-42515338/2020
Switzerland/BS-UHB-42515400/2020
Switzerland/BL-UHB-42515470/2020
Switzerland/BS-UHB-42515521/2020
Switzerland/BS-UHB-42515251/2020
Switzerland/BS-UHB-42515530/2020
Switzerland/BL-UHB-42515532/2020
Switzerland/BS-UHB-42515308/2020
Switzerland/BS-UHB-42515365/2020
Switzerland/BL-UHB-42515370/2020
Switzerland/BL-UHB-42515566/2020
Switzerland/AG-UHB-65264798/2020
Switzerland/BS-UHB-42515114/2020
Switzerland/BS-UHB-42515557/2020
Switzerland/BS-UHB-42515380/2020
Switzerland/BL-UHB-42515538/2020
Switzerland/BS-UHB-42515118/2020
Switzerland/BS-UHB-42515555/2020
Switzerland/SO-UHB-42515568/2020
Switzerland/BS-UHB-42515580/2020
Switzerland/BS-UHB-42515644/2020
Switzerland/BL-UHB-42515647/2020
Switzerland/BS-UHB-42515650/2020
Switzerland/BS-UHB-42515720/2020
Switzerland/BL-UHB-42515623/2020
Switzerland/VD-CHUV-GEN2398/2020
Switzerland/GE-SNRCI-7587/2020
Switzerland/BL-SNRCI-1755/2020
Switzerland/GE-SNRCI-8178/2020
Switzerland/GR-SNRCI-1898/2020
Switzerland/VD-SNRCI-8030/2020
Switzerland/ZH-SNRCI-1707/2020
TUN/TUN-202055439/2020
USA/MN-MDH-2022/2020
USA/MN-MDH-2043/2020
USA/MD-MDH-0392/2020
USA/MD-MDH-0393/2020
USA/MD-MDH-0395/2020
USA/MD-MDH-0394/2020
USA/MD-MDH-0396/2020
USA/MD-MDH-0397/2020
USA/MD-MDH-0398/2020
USA/MD-MDH-0399/2020
TUN/TUN-202055262/2020
TUN/TUN-202055308/2020
USA/WI-UW-2093/2020
USA/WI-UW-2094/2020
USA/WI-UW-2095/2020
USA/WI-UW-2230/2020
USA/MN-MDH-2082/2020
USA/MN-MDH-2072/2020
USA/MN-MDH-2071/2020
USA/MN-MDH-2070/2020
USA/MN-MDH-2146/2020
USA/MN-MDH-2125/2020
USA/MN-MDH-2124/2020
USA/MN-MDH-2190/2020
USA/WI-UW-2368/2020
USA/WI-UW-2369/2020
USA/WI-UW-2370/2020
USA/WI-UW-2371/2020
USA/WI-UW-2372/2020
USA/WI-UW-2373/2020
USA/KY-CDC-2-3693772/2020
USA/WI-UW-2374/2020
USA/NC-CDC-2-3693770/2020
USA/MS-CDC-2-3693783/2020
USA/AZ-CDC-2-3693700/2020
USA/AZ-CDC-2-3693477/2020
USA/KS-CDC-2-3693581/2020
USA/MO-CDC-2-3693556/2020
USA/MO-CDC-2-3693463/2020
USA/MA-MGH-03324/2020
USA/MA-MGH-03330/2020
USA/FL-BPHL-2268/2020
USA/CA-CZB-13304/2020
USA/CA-CZB-13303/2020
USA/CA-CZB-13312/2020
USA/CA-CZB-13331/2020
USA/CA-CZB-13336/2020
USA/CA-CZB-13243/2020
USA/CA-CZB-13242/2020
USA/CA-CZB-13244/2020
USA/CA-CZB-13245/2020
USA/CA-CZB-13247/2020
USA/CA-CZB-13246/2020
USA/CA-CZB-13248/2020
USA/CA-CZB-13532/2020
USA/CA-CZB-13530/2020
USA/KS-CDC-2-3713958/2020
USA/NH-CDC-2-3714193/2020
USA/NE-CDC-2-3714274/2020
USA/NH-CDC-2-3714251/2020
USA/NH-CDC-2-3714186/2020
USA/NY-CDC-2-3714167/2020
USA/NH-CDC-2-3714279/2020
USA/NV-QDX-3561/2020
USA/RI-Broad_RIDOH-00006/2020
USA/CA-CZB-14756/2020
USA/MA-MGH-03323/2020
USA/CA-CZB-14754/2020
USA/GA-QDX-4431/2020
USA/CA-CZB-14755/2020
USA/MD-NIH-00038/2020
USA/WA-S5016/2020
USA/GA-GPHL-0032/2020
USA/CA-CZB-26749/2020
USA/CA-CZB-26748/2020
USA/CA-CZB-26747/2020
USA/CA-CZB-26746/2020
USA/CA-CZB-26745/2020
USA/CA-CZB-26744/2020
USA/NMDOH-2020476805/2020
USA/NMDOH-2020486868/2020
USA/NMDOH-2020478208/2020
USA/NMDOH-2020477269/2020
USA/NMDOH-2020477249/2020
USA/NMDOH-2020476733/2020
USA/NMDOH-2020476710/2020
USA/NMDOH-2020476146/2020
USA/NMDOH-2020476352/2020
USA/NMDOH-2020475977/2020
USA/NMDOH-2020478179/2020
USA/NMDOH-2020476732/2020
USA/NMDOH-2020477174/2020
USA/UMW21878384/2020
USA/UMW21871314/2020
USA/JEET/2020
USA/JEEW/2020
USA/JEEX/2020
USA/JEEZ/2020
USA/JEFA/2020
USA/JEFB/2020
USA/JEFC/2020
USA/CA-CZB-26118/2020
USA/CA-CZB-26115/2020
USA/CA-CZB-26114/2020
USA/CA-CZB-26116/2020
USA/CA-CZB-26113/2020
USA/CA-CZB-26112/2020
USA/CA-CZB-26111/2020
USA/CA-CZB-26109/2020
USA/CA-CZB-26110/2020
USA/CA-CZB-26108/2020
USA/CA-CZB-26103/2020
USA/CA-CZB-26106/2020
USA/CA-CZB-26102/2020
USA/GA-EHC-875S/2020
USA/GA-EHC-877U/2020
USA/GA-EHC-876T/2020
USA/MN-MDH-7763/2020
USA/CA-CZB-30148/2020
USA/MN-MDH-7786/2020
USA/MN-MDH-7787/2020
USA/MN-MDH-7788/2020
USA/MN-MDH-7789/2020
USA/MN-MDH-7790/2020
USA/IL-BIE-COILL04/2020
USA/IL-BIE-COILL05/2020
USA/CA-CZB-33679/2020
USA/CA-CZB-33678/2020
USA/CA-CZB-33677/2020
USA/AZ-2777/2020
USA/AZ-2767/2020
USA/CA-CHLA-PLM30832286/2020
USA/CA-CHLA-PLM06076230/2020
USA/CA-CHLA-PLM66641292/2020
USA/CA-CHLA-PLM33142446/2020
USA/CA-CHLA-PLM89994435/2020
USA/CA-CHLA-PLM49702170/2020
USA/CA-CHLA-PLM31468132/2020
USA/CA-CHLA-PLM89844908/2020
USA/CA-CZB-13332/2020
USA/CA-CZB-13329/2020
USA/CA-CZB-13330/2020
USA/CA-CZB-13334/2020
USA/CA-CZB-13328/2020
USA/CA-CZB-13326/2020
USA/CA-CZB-13322/2020
USA/CA-CZB-13324/2020
USA/CA-CZB-13318/2020
USA/CA-CZB-13320/2020
USA/CA-CZB-13314/2020
USA/CA-CZB-13316/2020
USA/CA-CZB-13315/2020
USA/TG723802/2020
USA/CA-CZB-13310/2020
USA/CA-CZB-13311/2020
USA/TG724055/2020
USA/CA-CZB-13309/2020
USA/TG724799/2020
USA/TG725019/2020
USA/TG725025/2020
USA/TG725029/2020
USA/TG770097/2020
USA/TG770158/2020
USA/TG753369/2020
USA/TG769829/2020
USA/TG770047/2020
USA/TG770078/2020
USA/TG770020/2020
USA/TG770049/2020
USA/TG770088/2020
USA/TG769861/2020
USA/TG769821/2020
USA/TG770169/2020
USA/TG769873/2020
USA/TG779094/2020
USA/TG769836/2020
USA/TG770151/2020
USA/TG779093/2020
USA/TG769798/2020
USA/TG770010/2020
USA/TG770099/2020
USA/TG770023/2020
USA/TG770034/2020
USA/TG770032/2020
USA/TG770147/2020
USA/TG779076/2020
USA/TG770041/2020
USA/TG769991/2020
USA/TG778837/2020
USA/TG770068/2020
USA/TG778790/2020
USA/TG770108/2020
USA/TG770162/2020
USA/TG778765/2020
USA/TG770061/2020
USA/TG770070/2020
USA/TG769999/2020
USA/TG769809/2020
USA/TG770136/2020
USA/TG770043/2020
USA/TG770126/2020
USA/TG769853/2020
USA/TG770159/2020
USA/TG770164/2020
USA/TG770155/2020
USA/TG770069/2020
USA/TG770171/2020
USA/TG770066/2020
USA/TG765062/2020
USA/TG770110/2020
USA/TG770106/2020
USA/TG769846/2020
USA/TG779088/2020
USA/TG770163/2020
USA/TG770137/2020
USA/TG770140/2020
USA/TG770090/2020
USA/TG781044/2020
USA/TG780037/2020
USA/TG781135/2020
USA/TG781109/2020
USA/TG781118/2020
USA/TG781079/2020
USA/TG781063/2020
USA/TG781084/2020
USA/TG781048/2020
USA/TG781099/2020
USA/TG780061/2020
USA/TG781128/2020
USA/TG781080/2020
USA/TG781105/2020
USA/TG781060/2020
USA/TG781134/2020
USA/TG780073/2020
USA/TG781061/2020
USA/TG780085/2020
USA/TG780047/2020
USA/TG781119/2020
USA/TG780078/2020
USA/TG781073/2020
USA/TG781106/2020
USA/TG781051/2020
USA/TG781111/2020
USA/TG781083/2020
USA/TG781057/2020
USA/TG780121/2020
USA/TG780060/2020
USA/TG781045/2020
USA/TG781050/2020
USA/TG779754/2020
USA/TG779990/2020
USA/TG781056/2020
USA/TG780049/2020
USA/TG781070/2020
USA/TG781107/2020
USA/TG781131/2020
USA/TG781046/2020
USA/TG781086/2020
USA/TG781075/2020
USA/TG781085/2020
USA/TG794383/2020
USA/TG796609/2020
USA/TG794437/2020
USA/TG781081/2020
USA/TG796509/2020
USA/TG797752/2020
USA/TG794370/2020
USA/TG796695/2020
USA/TG794443/2020
USA/TG796437/2020
USA/TG794307/2020
USA/TG796231/2020
USA/TG796190/2020
USA/TG795529/2020
USA/TG795501/2020
USA/TG795994/2020
USA/TG796243/2020
USA/TG795521/2020
USA/TG795546/2020
USA/TG796202/2020
USA/TG795523/2020
USA/TG795430/2020
USA/TG795547/2020
USA/TG795552/2020
USA/TG795508/2020
USA/TG795491/2020
USA/TG795544/2020
USA/TG796171/2020
USA/TG796238/2020
USA/TG795489/2020
USA/TG795461/2020
USA/TG796224/2020
USA/TG795993/2020
USA/TG796221/2020
USA/TG795509/2020
USA/TG795485/2020
USA/TG796208/2020
USA/TG795486/2020
USA/TG795992/2020
USA/TG796197/2020
USA/TG795517/2020
USA/TG795550/2020
USA/TG808560/2020
USA/TG808529/2020
USA/TG808420/2020
USA/TG808533/2020
USA/TG808424/2020
USA/TG808531/2020
USA/TG808567/2020
USA/TG808395/2020
USA/TG808572/2020
USA/TG808544/2020
USA/TG808402/2020
USA/TG808400/2020
USA/TG808602/2020
USA/TG808612/2020
USA/TG808648/2020
USA/TG808403/2020
USA/TG808422/2020
USA/TG808507/2020
USA/TG864940/2020
USA/TG864961/2020
USA/TG864974/2020
USA/TG923518/2020
USA/TG923448/2020
USA/TG923479/2020
USA/TG923235/2020
USA/TG923122/2020
USA/TG923303/2020
USA/TG923274/2020
USA/TG923259/2020
USA/TG862049/2020
USA/TG878155/2020
USA/TG878153/2020
USA/TG878094/2020
USA/TG878131/2020
USA/TG878130/2020
USA/TG878159/2020
USA/TG878074/2020
USA/TG878072/2020
USA/TG883265/2020
USA/TG883105/2020
USA/TG883359/2020
USA/TG883229/2020
USA/TG883051/2020
USA/TG883312/2020
USA/TG883086/2020
USA/TG883193/2020
USA/TG888028/2020
USA/TG888203/2020
USA/TG811800/2020
USA/TG811801/2020
USA/TG811825/2020
USA/TG811802/2020
USA/TG811835/2020
USA/TG811859/2020
USA/TG811837/2020
USA/TG811871/2020
USA/TG811872/2020
England/QEUH-B0F73E/2020
DJI/NAMRU3_A25/2020
England/QEUH-B10891/2020
England/QEUH-B10882/2020
England/QEUH-B1070D/2020
England/QEUH-B10864/2020
England/QEUH-B12D54/2020
England/QEUH-B133CA/2020
England/QEUH-B12C84/2020
England/QEUH-B105F4/2020
England/QEUH-B107D0/2020
England/QEUH-B13728/2020
England/QEUH-B1370A/2020
England/QEUH-B137DD/2020
England/QEUH-B13421/2020
England/QEUH-B137FB/2020
England/QEUH-B13EC9/2020
England/QEUH-B13FD5/2020
England/QEUH-B12D90/2020
England/QEUH-B0F80E/2020
England/QEUH-B13B95/2020
England/QEUH-B13D26/2020
England/QEUH-B13B2C/2020
England/QEUH-B13E41/2020
England/QEUH-B13B68/2020
England/QEUH-B13C74/2020
England/QEUH-B0F006/2020
England/QEUH-B0EFEC/2020
England/QEUH-B0EFCE/2020
England/QEUH-B0F0BB/2020
England/QEUH-B0F09D/2020
England/QEUH-B0F0AC/2020
England/QEUH-B0F77A/2020
England/QEUH-B0F0D9/2020
England/QEUH-B0F0E8/2020
England/QEUH-B0F7A7/2020
England/QEUH-B0F701/2020
England/QEUH-B0F0F7/2020
England/QEUH-B0F0CA/2020
England/QEUH-B0F051/2020
England/QEUH-B0F76B/2020
England/QEUH-B0F798/2020
England/QEUH-B0F789/2020
England/QEUH-B0F103/2020
England/QEUH-B0F112/2020
England/QEUH-B0F72F/2020
England/QEUH-B0F710/2020
England/QEUH-B0F7B6/2020
England/QEUH-B0F74D/2020
England/QEUH-B0F7E3/2020
England/QEUH-B0F7D4/2020
England/QEUH-B0F7C5/2020
England/QEUH-B0F82C/2020
England/QEUH-B0F7F2/2020
England/QEUH-B0F81D/2020
England/QEUH-B0F859/2020
England/QEUH-B10688/2020
England/QEUH-B10169/2020
England/QEUH-B106C4/2020
England/QEUH-B1061F/2020
England/QEUH-B0F84A/2020
England/QEUH-B102FD/2020
England/QEUH-B10600/2020
England/QEUH-B10293/2020
England/QEUH-B0F83B/2020
England/QEUH-B102C0/2020
England/QEUH-B106E2/2020
England/QEUH-B1063D/2020
England/QEUH-B10679/2020
England/QEUH-B106B5/2020
England/QEUH-B106F1/2020
England/QEUH-B105E5/2020
England/QEUH-B10749/2020
England/QEUH-B1072B/2020
England/QEUH-B10758/2020
England/QEUH-B1073A/2020
England/QEUH-B10767/2020
England/QEUH-B10819/2020
England/QEUH-B10785/2020
England/QEUH-B10855/2020
England/QEUH-B108BF/2020
England/QEUH-B10794/2020
England/QEUH-B10837/2020
England/QEUH-B1080A/2020
England/QEUH-B10846/2020
England/QEUH-B107A3/2020
England/QEUH-B12C93/2020
England/QEUH-B12C75/2020
England/QEUH-B107C1/2020
England/QEUH-B107EF/2020
England/QEUH-B10776/2020
England/QEUH-B12F30/2020
England/QEUH-B12C66/2020
England/QEUH-B12CEE/2020
England/QEUH-B12D27/2020
England/QEUH-B12D36/2020
England/QEUH-B12FE5/2020
England/QEUH-B133AC/2020
England/QEUH-B1305A/2020
England/QEUH-B13412/2020
England/QEUH-B1300F/2020
England/QEUH-B1346D/2020
England/QEUH-B133D9/2020
England/QEUH-B133E8/2020
England/QEUH-B13430/2020
England/QEUH-B1344F/2020
England/QEUH-B13500/2020
England/QEUH-B134D6/2020
England/QEUH-B134A9/2020
England/QEUH-B1347C/2020
England/QEUH-B1360D/2020
England/QEUH-B13579/2020
England/QEUH-B1354C/2020
England/QEUH-B136C1/2020
England/QEUH-B12FB8/2020
England/QEUH-B1353D/2020
England/QEUH-B136FE/2020
England/QEUH-B13773/2020
England/QEUH-B136D0/2020
England/QEUH-B137BF/2020
England/QEUH-B13737/2020
England/QEUH-B13816/2020
England/QEUH-B138AD/2020
England/QEUH-B1348B/2020
England/QEUH-B13852/2020
England/QEUH-B13843/2020
England/QEUH-B1389E/2020
England/QEUH-B1388F/2020
England/QEUH-B138CB/2020
England/QEUH-B13A2F/2020
England/QEUH-B139E6/2020
England/QEUH-B13A3E/2020
England/QEUH-B1399B/2020
England/QEUH-B138E9/2020
England/QEUH-B1396E/2020
England/QEUH-B13940/2020
England/QEUH-B13904/2020
England/QEUH-B1398C/2020
England/QEUH-B1395F/2020
England/QEUH-B139AA/2020
England/QEUH-B138DA/2020
England/QEUH-B139F5/2020
England/QEUH-B13A5C/2020
England/QEUH-B13AE3/2020
England/QEUH-B13AC5/2020
England/QEUH-B13B86/2020
England/QEUH-B13AD4/2020
England/QEUH-B13BD1/2020
England/QEUH-B13A6B/2020
England/QEUH-B13B1D/2020
England/QEUH-B13B3B/2020
England/QEUH-B13A98/2020
England/QEUH-B13C0B/2020
England/QEUH-B13C29/2020
England/QEUH-B13D71/2020
England/QEUH-B13C1A/2020
England/QEUH-B13C56/2020
England/QEUH-B13CA1/2020
England/QEUH-B13D08/2020
England/QEUH-B13C92/2020
England/QEUH-B13C47/2020
England/QEUH-B13D62/2020
England/QEUH-B13C83/2020
England/QEUH-B13DAE/2020
England/QEUH-B13E50/2020
England/QEUH-B13DBD/2020
England/QEUH-B13F3F/2020
England/QEUH-B13E14/2020
England/QEUH-B13DF9/2020
England/QEUH-B13EAB/2020
England/QEUH-B13E23/2020
England/QEUH-B13F4E/2020
England/QEUH-B13DCC/2020
England/QEUH-B13EF6/2020
England/QEUH-B13E05/2020
England/QEUH-B13E8D/2020
England/QEUH-B1404A/2020
England/QEUH-B1401D/2020
England/QEUH-B14095/2020
England/QEUH-B14244/2020
England/QEUH-B14208/2020
England/QEUH-B14271/2020
England/QEUH-B141A1/2020
England/QEUH-B14235/2020
England/QEUH-B14253/2020
England/QEUH-B13DEA/2020
England/QEUH-B142AE/2020
England/QEUH-B14280/2020
England/QEUH-B142DB/2020
England/QEUH-B0DA73/2020
England/QEUH-B14305/2020
England/QEUH-B142F9/2020
England/QEUH-B0DA55/2020
England/QEUH-B0DB61/2020
England/QEUH-B0DAA0/2020
England/QEUH-B0DB34/2020
England/QEUH-B13EE7/2020
England/QEUH-B0DB70/2020
England/QEUH-B0DB43/2020
England/QEUH-B0DBF8/2020
England/QEUH-B0DBCB/2020
England/QEUH-B0DC7D/2020
England/QEUH-B0DC9B/2020
England/QEUH-B0DCAA/2020
England/QEUH-B0DC13/2020
England/QEUH-B0DCD7/2020
England/QEUH-B0DC5F/2020
England/QEUH-B0DC40/2020
England/QEUH-B0DCE6/2020
England/QEUH-B0DC6E/2020
England/QEUH-B0DB8F/2020
England/QEUH-B0DC8C/2020
England/QEUH-B14332/2020
England/QEUH-B0DC31/2020
England/QEUH-B0DC04/2020
England/QEUH-B0DBE9/2020
England/QEUH-B0DD10/2020
England/QEUH-B0DCF5/2020
England/QEUH-B0DD2F/2020
England/QEUH-B0DD4D/2020
England/QEUH-B0DDF2/2020
England/QEUH-B0DDC5/2020
England/QEUH-B0DDB6/2020
England/QEUH-B0DE0E/2020
England/QEUH-B0DDA7/2020
England/QEUH-B0DD6B/2020
England/QEUH-B0DD89/2020
England/QEUH-B0DDD4/2020
England/QEUH-B0DEE0/2020
England/QEUH-B0DDE3/2020
England/QEUH-B0DE2C/2020
England/QEUH-B0DE4A/2020
England/QEUH-B0DEC2/2020
England/QEUH-B0DE1D/2020
England/QEUH-B0DEB3/2020
England/QEUH-B0DE3B/2020
England/QEUH-B0E034/2020
England/QEUH-B0DF56/2020
England/QEUH-B0DFA1/2020
England/QEUH-B0DFCF/2020
England/QEUH-B0E025/2020
England/QEUH-B0DF92/2020
England/QEUH-B0E016/2020
England/QEUH-B0E007/2020
England/QEUH-B0DFED/2020
England/QEUH-B0E0DA/2020
England/QEUH-B0E0F8/2020
England/QEUH-B0E0AD/2020
England/QEUH-B0E08F/2020
England/QEUH-B0E043/2020
England/QEUH-B0E0E9/2020
England/QEUH-B0E09E/2020
England/QEUH-B0E061/2020
England/QEUH-B0E0CB/2020
England/QEUH-B0E070/2020
England/QEUH-B0E104/2020
England/QEUH-B0E131/2020
England/QEUH-B0E140/2020
England/QEUH-B0E1D7/2020
England/QEUH-B0E1E6/2020
England/QEUH-B0E15F/2020
England/QEUH-B0E18C/2020
England/QEUH-B0E1AA/2020
England/QEUH-B0E22F/2020
England/QEUH-B0E1F5/2020
England/QEUH-B0E122/2020
England/QEUH-B0E26B/2020
England/QEUH-B0E210/2020
England/QEUH-B0E23E/2020
England/QEUH-B0E25C/2020
England/QEUH-B0E201/2020
England/QEUH-B0E24D/2020
England/QEUH-B0E298/2020
England/QEUH-B0E2B6/2020
England/QEUH-B0E2A7/2020
England/QEUH-B0E2C5/2020
England/QEUH-B0E289/2020
England/QEUH-B0E2E3/2020
England/QEUH-B0E32C/2020
England/QEUH-B0E3B3/2020
England/QEUH-B0E2F2/2020
England/QEUH-B0E33B/2020
England/QEUH-B0E30E/2020
England/QEUH-B0E3D1/2020
England/QEUH-B0E359/2020
England/QEUH-B0E31D/2020
England/QEUH-B0E34A/2020
England/QEUH-B0E465/2020
England/QEUH-B0E40B/2020
England/QEUH-B0E474/2020
England/QEUH-B0E447/2020
England/QEUH-B0E429/2020
England/QEUH-B0E438/2020
England/QEUH-B0E3FF/2020
England/QEUH-B0E456/2020
England/QEUH-B0E3E0/2020
England/QEUH-B0E41A/2020
England/QEUH-B0E508/2020
England/QEUH-B0E535/2020
England/QEUH-B0E526/2020
England/QEUH-B0E492/2020
England/QEUH-B0E4CF/2020
England/QEUH-B0E4DE/2020
England/QEUH-B0E4ED/2020
England/QEUH-B0E483/2020
England/QEUH-B0E5AE/2020
England/QEUH-B0E59F/2020
England/QEUH-B0E562/2020
England/QEUH-B0E571/2020
England/QEUH-B0E5BD/2020
England/QEUH-B0E614/2020
England/QEUH-B0E69C/2020
England/QEUH-B0E878/2020
England/QEUH-B0E67E/2020
England/QEUH-B0E66F/2020
England/QEUH-B0E6C9/2020
England/QEUH-B0E887/2020
England/QEUH-B0E8A5/2020
England/QEUH-B0E8B4/2020
England/QEUH-B0E91B/2020
England/QEUH-B0E948/2020
England/QEUH-B0E8D2/2020
England/QEUH-B0E92A/2020
England/QEUH-B0E8F0/2020
England/QEUH-B0E939/2020
England/QEUH-B0E8C3/2020
England/QEUH-B0E9B1/2020
England/QEUH-B0E9DF/2020
England/QEUH-B0E993/2020
England/QEUH-B0E9C0/2020
England/QEUH-B0E9A2/2020
England/QEUH-B0EA18/2020
England/QEUH-B0E975/2020
England/QEUH-B0E966/2020
England/QEUH-B0EA09/2020
England/QEUH-B0EACD/2020
England/QEUH-B0EAAF/2020
England/QEUH-B0EA90/2020
England/QEUH-B0EA72/2020
England/QEUH-B0EA81/2020
England/QEUH-B0EA27/2020
England/QEUH-B0EABE/2020
England/QEUH-B0EA63/2020
England/QEUH-B0EA54/2020
England/QEUH-B0EA36/2020
England/QEUH-B0EA45/2020
England/QEUH-B0EADC/2020
England/QEUH-B0EB24/2020
England/QEUH-B0EB51/2020
England/QEUH-B0EAEB/2020
England/QEUH-B0EB8E/2020
England/QEUH-B0EB15/2020
England/QEUH-B0EB42/2020
England/QEUH-B0EB7F/2020
England/QEUH-B0EB33/2020
England/QEUH-B0EBAC/2020
England/QEUH-B0EC12/2020
England/QEUH-B0ECB8/2020
England/QEUH-B0EBBB/2020
England/QEUH-B0EC4F/2020
England/QEUH-B0EC6D/2020
England/QEUH-B0EC7C/2020
England/QEUH-B0EBE8/2020
England/QEUH-B0EC8B/2020
England/QEUH-B0EC9A/2020
England/QEUH-B0F32B/2020
England/QEUH-B0F33A/2020
England/QEUH-B0F30D/2020
England/QEUH-B0F2F1/2020
England/QEUH-B0F2D3/2020
England/QEUH-B0F358/2020
England/QEUH-B0F2C4/2020
England/QEUH-B0F376/2020
England/QEUH-B0F367/2020
England/QEUH-B0F40A/2020
England/QEUH-B0F2E2/2020
England/QEUH-B0F419/2020
England/QEUH-B0F3FE/2020
England/QEUH-B0F3D0/2020
England/QEUH-B0F394/2020
England/QEUH-B0F3C1/2020
England/QEUH-B0F3EF/2020
England/QEUH-B0F868/2020
England/QEUH-B0F886/2020
England/QEUH-B0F428/2020
England/QEUH-B0F75C/2020
England/QEUH-B0F8A4/2020
England/QEUH-B0F8FF/2020
England/QEUH-B0F9A1/2020
England/QEUH-B0F956/2020
England/QEUH-B0F895/2020
England/QEUH-B0F8B3/2020
England/QEUH-B0F983/2020
England/QEUH-B0F938/2020
England/QEUH-B0F8D1/2020
England/QEUH-B0F9ED/2020
England/QEUH-B0F8E0/2020
England/QEUH-B0F947/2020
England/QEUH-B0F91A/2020
England/QEUH-B0F9B0/2020
England/QEUH-B0FB32/2020
England/QEUH-B0FB6F/2020
England/QEUH-B0F877/2020
England/QEUH-B0FB9C/2020
England/QEUH-B0FCA8/2020
England/QEUH-B0FB7E/2020
England/QEUH-B0FC6C/2020
England/QEUH-B0FC7B/2020
England/QEUH-B0FCD5/2020
England/QEUH-B0FC99/2020
England/QEUH-B0FC20/2020
England/QEUH-B0FBF6/2020
England/QEUH-B0FC11/2020
England/QEUH-B0FCC6/2020
England/QEUH-B0FC5D/2020
England/QEUH-B0FBBA/2020
England/QEUH-B0FC02/2020
England/QEUH-B13CED/2020
England/QEUH-B0F965/2020
England/QEUH-B1345E/2020
England/QEUH-B1301E/2020
England/QEUH-B1349A/2020
England/QEUH-B0DBAD/2020
England/QEUH-B0DB52/2020
England/QEUH-B13E9C/2020
England/QEUH-B0DADD/2020
England/QEUH-B137A0/2020
England/QEUH-B142BD/2020
England/QEUH-B0DA19/2020
England/QEUH-B0DBBC/2020
England/QEUH-B0DCB9/2020
England/QEUH-B0DD3E/2020
England/QEUH-B0DF74/2020
England/QEUH-B0DF0B/2020
England/QEUH-B0E368/2020
England/QEUH-B0E1C8/2020
England/QEUH-B0E517/2020
England/QEUH-B0E4A1/2020
England/QEUH-B0E553/2020
England/QEUH-B0E3A4/2020
England/QEUH-B0E395/2020
England/QEUH-B0DFB0/2020
England/QEUH-B0E377/2020
England/QEUH-B0DFFC/2020
England/QEUH-B0E641/2020
England/QEUH-B0EAFA/2020
England/QEUH-B0E9FD/2020
England/QEUH-B0E984/2020
England/QEUH-B0E869/2020
England/QEUH-B0ECA9/2020
England/QEUH-B0EB9D/2020
England/QEUH-B0F9DE/2020
England/QEUH-B104AC/2020
England/QEUH-B0F3A3/2020
England/QEUH-B0F349/2020
England/QEUH-B0F929/2020
England/QEUH-B0FC3F/2020
England/QEUH-B1048E/2020
England/QEUH-B0F90B/2020
England/QEUH-B0FCB7/2020
England/QEUH-B0F8C2/2020
England/QEUH-B1057C/2020
England/QEUH-B104F7/2020
England/QEUH-B104D9/2020
England/QEUH-B0E90C/2020
England/QEUH-B104BB/2020
England/QEUH-B1054F/2020
England/QEUH-B10C95/2020
England/QEUH-B10521/2020
England/QEUH-B10C77/2020
England/QEUH-B10530/2020
England/QEUH-B104E8/2020
England/QEUH-B10CC2/2020
England/QEUH-B10CE0/2020
England/QEUH-B10D47/2020
England/QEUH-B10CFF/2020
England/QEUH-B10D1A/2020
England/QEUH-B10D38/2020
England/QEUH-B10CB3/2020
England/QEUH-B10D29/2020
England/QEUH-B10D83/2020
England/QEUH-B10DFC/2020
England/QEUH-B10DDE/2020
England/QEUH-B10D74/2020
England/QEUH-B10D65/2020
England/QEUH-B10E08/2020
England/QEUH-B10E44/2020
England/QEUH-B10EBD/2020
England/QEUH-B10E62/2020
England/QEUH-B10EEA/2020
England/QEUH-B10E35/2020
England/QEUH-B10E71/2020
England/QEUH-B10E53/2020
England/QEUH-B10E26/2020
England/QEUH-B10EDB/2020
England/QEUH-B10E9F/2020
England/QEUH-B10E17/2020
England/QEUH-B10F50/2020
England/QEUH-B10F6F/2020
England/QEUH-B10F41/2020
England/QEUH-B10EF9/2020
England/QEUH-B10F05/2020
England/QEUH-B10F14/2020
England/QEUH-B113F9/2020
England/QEUH-B11414/2020
England/QEUH-B114D8/2020
England/QEUH-B1146F/2020
England/QEUH-B114C9/2020
England/QEUH-B11432/2020
England/QEUH-B11423/2020
England/QEUH-B1148D/2020
England/QEUH-B114BA/2020
England/QEUH-B11450/2020
England/QEUH-B10EAE/2020
England/QEUH-B1149C/2020
England/QEUH-B114F6/2020
England/QEUH-B1155D/2020
England/QEUH-B11511/2020
England/QEUH-B115A8/2020
England/QEUH-B1153F/2020
England/QEUH-B115E4/2020
England/QEUH-B115F3/2020
England/QEUH-B115D5/2020
England/QEUH-B1158A/2020
England/QEUH-B115C6/2020
England/QEUH-B11599/2020
England/QEUH-B1156C/2020
England/QEUH-B116C3/2020
England/QEUH-B116D2/2020
England/QEUH-B1162D/2020
England/QEUH-B11678/2020
England/QEUH-B116B4/2020
England/QEUH-B1160F/2020
England/QEUH-B11687/2020
England/QEUH-B1163C/2020
England/QEUH-B1165A/2020
England/QEUH-B11784/2020
England/QEUH-B116E1/2020
England/QEUH-B117B1/2020
England/QEUH-B11775/2020
England/QEUH-B11748/2020
England/QEUH-B116F0/2020
England/QEUH-B11739/2020
England/QEUH-B11845/2020
England/QEUH-B117EE/2020
England/QEUH-B11836/2020
England/QEUH-B11827/2020
England/QEUH-B11818/2020
England/QEUH-B11872/2020
England/QEUH-B117FD/2020
England/QEUH-B117DF/2020
England/QEUH-B117C0/2020
England/QEUH-B11881/2020
England/QEUH-B11933/2020
England/QEUH-B11906/2020
England/QEUH-B118FA/2020
England/QEUH-B118EB/2020
England/QEUH-B118CD/2020
England/QEUH-B11924/2020
England/QEUH-B11890/2020
England/QEUH-B1172A/2020
England/QEUH-B118BE/2020
England/QEUH-B118AF/2020
England/QEUH-B119AC/2020
England/QEUH-B11951/2020
England/QEUH-B1198E/2020
England/QEUH-B1199D/2020
England/QEUH-B1197F/2020
England/QEUH-B11960/2020
England/QEUH-B11AB8/2020
England/QEUH-B11A9A/2020
England/QEUH-B11A6D/2020
England/QEUH-B11A4F/2020
England/QEUH-B11AD6/2020
England/QEUH-B11A5E/2020
England/QEUH-B11A21/2020
England/QEUH-B11B1F/2020
England/QEUH-B11A8B/2020
England/QEUH-B11B6A/2020
England/QEUH-B11AE5/2020
England/QEUH-B11A7C/2020
England/QEUH-B11AA9/2020
England/QEUH-B11B88/2020
England/QEUH-B119D9/2020
England/QEUH-B11BB5/2020
England/QEUH-B11BA6/2020
England/QEUH-B11BD3/2020
England/QEUH-B11BC4/2020
England/QEUH-B11B79/2020
England/QEUH-B11C94/2020
England/QEUH-B11CA3/2020
England/QEUH-B11CC1/2020
England/QEUH-B11C76/2020
England/QEUH-B11BF1/2020
England/QEUH-B11BE2/2020
England/QEUH-B11C0D/2020
England/QEUH-B11CEF/2020
England/QEUH-B11C85/2020
England/QEUH-B11C2B/2020
England/QEUH-B11C1C/2020
England/QEUH-B11D0A/2020
England/QEUH-B11D28/2020
England/QEUH-B11D64/2020
England/QEUH-B11DBF/2020
England/QEUH-B11D46/2020
England/QEUH-B11D55/2020
England/QEUH-B11D73/2020
England/QEUH-B11D37/2020
England/QEUH-B12149/2020
England/QEUH-B12176/2020
England/QEUH-B121FE/2020
England/QEUH-B121B2/2020
England/QEUH-B11DEC/2020
England/QEUH-B12219/2020
England/QEUH-B1220A/2020
England/QEUH-B12167/2020
England/QEUH-B11E61/2020
England/QEUH-B12194/2020
England/QEUH-B1206A/2020
England/QEUH-B11DFB/2020
England/QEUH-B12361/2020
England/QEUH-B12291/2020
England/QEUH-B1239E/2020
England/QEUH-B122A0/2020
England/QEUH-B12880/2020
England/QEUH-B12774/2020
England/QEUH-B12282/2020
England/QEUH-B12756/2020
England/QEUH-B12765/2020
England/QEUH-B127B0/2020
England/QEUH-B126E0/2020
England/QEUH-B12853/2020
England/QEUH-B1271A/2020
England/QEUH-B12826/2020
England/QEUH-B12835/2020
England/QEUH-B12862/2020
England/QEUH-B127FC/2020
England/QEUH-B127A1/2020
England/QEUH-B1289F/2020
England/QEUH-B12923/2020
England/QEUH-B128CC/2020
England/QEUH-B12905/2020
England/QEUH-B128AE/2020
England/QEUH-B128BD/2020
England/QEUH-B128F9/2020
England/QEUH-B130B4/2020
England/QEUH-B1312A/2020
England/QEUH-B130D2/2020
England/QEUH-B1310C/2020
England/QEUH-B13096/2020
England/QEUH-B1298D/2020
England/QEUH-B12950/2020
England/QEUH-B130C3/2020
England/QEUH-B129AB/2020
England/QEUH-B13157/2020
England/QEUH-B13148/2020
England/QEUH-B131EE/2020
England/QEUH-B135B5/2020
England/QEUH-B13676/2020
England/QEUH-B13694/2020
England/QEUH-B13597/2020
England/QEUH-B13236/2020
England/QEUH-B0ECE5/2020
England/QEUH-B13218/2020
England/QEUH-B0F14F/2020
England/QEUH-B136A3/2020
England/QEUH-B0EDA6/2020
England/QEUH-B0F18B/2020
England/QEUH-B0EE2B/2020
England/QEUH-B0ED1F/2020
England/QEUH-B0F130/2020
England/QEUH-B0EDB5/2020
England/QEUH-B10011/2020
England/QEUH-B0F1A9/2020
England/QEUH-B0F1B8/2020
England/QEUH-B10020/2020
England/QEUH-B0FFEB/2020
England/QEUH-B0F1C7/2020
England/QEUH-B1003F/2020
England/QEUH-B1004E/2020
England/QEUH-B0F24C/2020
England/QEUH-B0FFFA/2020
England/QEUH-B1006C/2020
England/QEUH-B0F21F/2020
England/QEUH-B10099/2020
England/QEUH-B1007B/2020
England/QEUH-B100B7/2020
England/QEUH-B100F3/2020
England/QEUH-B1008A/2020
England/QEUH-B1005D/2020
England/QEUH-B108DD/2020
England/QEUH-B10925/2020
England/QEUH-B104CA/2020
England/QEUH-B0F26A/2020
England/QEUH-B10916/2020
England/QEUH-B10934/2020
England/QEUH-B1010F/2020
England/QEUH-B108FB/2020
England/QEUH-B1056D/2020
England/QEUH-B108CE/2020
England/QEUH-B10512/2020
England/QEUH-B1012D/2020
England/QEUH-B105A9/2020
England/QEUH-B1047F/2020
England/QEUH-B109DA/2020
England/QEUH-B10952/2020
England/QEUH-B1099E/2020
England/QEUH-B109AD/2020
England/QEUH-B109E9/2020
England/QEUH-B10A13/2020
England/QEUH-B10B3E/2020
England/QEUH-B10B89/2020
England/QEUH-B10B2F/2020
England/QEUH-B10C59/2020
England/QEUH-B10B7A/2020
England/QEUH-B10B98/2020
England/QEUH-B10BC5/2020
England/QEUH-B10BD4/2020
England/QEUH-B10B4D/2020
England/QEUH-B109F8/2020
England/QEUH-B10C0E/2020
England/QEUH-B10E80/2020
England/QEUH-B11256/2020
England/QEUH-B10F23/2020
England/QEUH-B11265/2020
England/QEUH-B10D56/2020
England/QEUH-B11292/2020
England/QEUH-B11238/2020
England/QEUH-B11274/2020
England/QEUH-B112CF/2020
England/QEUH-B11308/2020
England/QEUH-B112ED/2020
England/QEUH-B11247/2020
England/QEUH-B11317/2020
England/QEUH-B11283/2020
England/QEUH-B113CC/2020
England/QEUH-B11335/2020
England/QEUH-B11362/2020
England/QEUH-B113DB/2020
England/QEUH-B11326/2020
England/QEUH-B113BD/2020
England/QEUH-B113AE/2020
England/QEUH-B11371/2020
England/QEUH-B11353/2020
England/QEUH-B113EA/2020
England/QEUH-B114E7/2020
England/QEUH-B1164B/2020
England/QEUH-B1161E/2020
England/QEUH-B11669/2020
England/QEUH-B1147E/2020
England/QEUH-B115B7/2020
England/QEUH-B1157B/2020
England/QEUH-B1170C/2020
England/QEUH-B11915/2020
England/QEUH-B119F7/2020
England/QEUH-B11854/2020
England/QEUH-B11793/2020
England/QEUH-B119CA/2020
England/QEUH-B11757/2020
England/QEUH-B11696/2020
England/QEUH-B11863/2020
England/QEUH-B11A12/2020
England/QEUH-B11942/2020
England/QEUH-B11766/2020
England/QEUH-B11B00/2020
England/QEUH-B11A03/2020
England/QEUH-B11A30/2020
England/QEUH-B11B97/2020
England/QEUH-B11C58/2020
England/QEUH-B11B5B/2020
England/QEUH-B11DA0/2020
England/QEUH-B11CFE/2020
England/QEUH-B11C49/2020
England/QEUH-B11D91/2020
England/QEUH-B11B4C/2020
England/QEUH-B12079/2020
England/QEUH-B11FC8/2020
England/QEUH-B1204C/2020
England/QEUH-B11E52/2020
England/QEUH-B11E25/2020
England/QEUH-B11DCE/2020
England/QEUH-B1201F/2020
England/QEUH-B12088/2020
England/QEUH-B1210D/2020
England/QEUH-B1211C/2020
England/QEUH-B120E2/2020
England/QEUH-B120D3/2020
England/QEUH-B121A3/2020
England/QEUH-B12158/2020
England/QEUH-B122FB/2020
England/QEUH-B12316/2020
England/QEUH-B11B2E/2020
England/QEUH-B122CE/2020
England/QEUH-B12307/2020
England/QEUH-B12255/2020
England/QEUH-B12246/2020
England/QEUH-B1249B/2020
England/QEUH-B1238F/2020
England/QEUH-B12370/2020
Wales/QEUH-B1245F/2020
England/QEUH-B124D7/2020
England/QEUH-B124C8/2020
England/QEUH-B124AA/2020
England/QEUH-B12431/2020
England/QEUH-B12343/2020
England/QEUH-B123BC/2020
England/QEUH-B12185/2020
England/QEUH-B125A7/2020
England/QEUH-B1260E/2020
England/QEUH-B12598/2020
England/QEUH-B124F5/2020
England/QEUH-B1254D/2020
England/QEUH-B125F2/2020
England/QEUH-B12501/2020
England/QEUH-B125C5/2020
England/QEUH-B12747/2020
England/QEUH-B1270B/2020
England/QEUH-B126B3/2020
England/QEUH-B1262C/2020
England/QEUH-B12783/2020
England/QEUH-B126D1/2020
England/QEUH-B126A4/2020
England/QEUH-B12668/2020
England/QEUH-B12334/2020
England/QEUH-B1264A/2020
England/QEUH-B12659/2020
England/QEUH-B12677/2020
England/QEUH-B12792/2020
England/QEUH-B12817/2020
England/QEUH-B12932/2020
England/QEUH-B12808/2020
England/QEUH-B12A20/2020
England/QEUH-B12AC6/2020
England/QEUH-B12AE4/2020
England/QEUH-B12A4E/2020
England/QEUH-B12B0F/2020
England/QEUH-B12AD5/2020
England/QEUH-B12A6C/2020
England/QEUH-B12A5D/2020
England/QEUH-B12A7B/2020
England/QEUH-B12B1E/2020
England/QEUH-B12B2D/2020
England/QEUH-B12B69/2020
England/QEUH-B12B96/2020
England/QEUH-B12B87/2020
England/QEUH-B12B3C/2020
England/QEUH-B12BC3/2020
England/QEUH-B12B5A/2020
England/QEUH-B12BE1/2020
England/QEUH-B12C0C/2020
England/QEUH-B12E24/2020
England/QEUH-B12BD2/2020
England/QEUH-B12DEB/2020
England/QEUH-B12C39/2020
England/QEUH-B12E06/2020
England/QEUH-B12E15/2020
England/QEUH-B12DFA/2020
England/QEUH-B12C2A/2020
England/QEUH-B12EBB/2020
England/QEUH-B13166/2020
England/QEUH-B12E51/2020
England/QEUH-B12EE8/2020
England/QEUH-B12C48/2020
England/QEUH-B12ECA/2020
England/QEUH-B12E60/2020
England/QEUH-B131DF/2020
England/QEUH-B144E4/2020
England/QEUH-B0F1F4/2020
England/QEUH-B0F22E/2020
England/QEUH-B12DDC/2020
England/QEUH-B0F17C/2020
England/QEUH-B0EE3A/2020
England/QEUH-B0F200/2020
England/QEUH-B100A8/2020
England/QEUH-B0F16D/2020
England/QEUH-B0F23D/2020
England/QEUH-B10943/2020
England/QEUH-B1011E/2020
England/QEUH-B100E4/2020
England/QEUH-B10A31/2020
England/QEUH-B100C6/2020
England/QEUH-B10A5F/2020
England/QEUH-B109BC/2020
England/QEUH-B10A04/2020
England/QEUH-B10A7D/2020
England/QEUH-B10B5C/2020
England/QEUH-B10BF2/2020
England/QEUH-B112B0/2020
England/QEUH-B10B6B/2020
England/QEUH-B1205B/2020
England/QEUH-B112FC/2020
England/QEUH-B1139F/2020
England/QEUH-B10C3B/2020
England/QEUH-B11344/2020
England/QEUH-B1202E/2020
England/QEUH-B12000/2020
England/QEUH-B10C1D/2020
England/QEUH-B112A1/2020
England/QEUH-B1213A/2020
England/QEUH-B120B5/2020
England/QEUH-B12097/2020
England/QEUH-B12352/2020
England/QEUH-B123AD/2020
England/QEUH-B12A11/2020
England/QEUH-B1248C/2020
England/QEUH-B123E9/2020
England/QEUH-B126FF/2020
England/QEUH-B123CB/2020
England/QEUH-B126C2/2020
England/QEUH-B1257A/2020
England/QEUH-B1263B/2020
England/QEUH-B12510/2020
England/QEUH-B129F6/2020
England/QEUH-B125E3/2020
England/QEUH-B12BA5/2020
England/QEUH-B12DBE/2020
England/QEUH-B12BB4/2020
England/QEUH-B12ED9/2020
England/QEUH-B12E8E/2020
England/QEUH-B12A8A/2020
England/QEUH-B12EF7/2020
England/QEUH-B12DCD/2020
England/QEUH-B12E33/2020
England/QEUH-B12E9D/2020
England/MILK-B3D6EF/2020
England/MILK-B3D6FE/2020
England/ALDP-B1A080/2020
England/ALDP-B1A132/2020
England/ALDP-B1A123/2020
England/ALDP-B1A09F/2020
England/ALDP-B1A114/2020
England/ALDP-B1A19C/2020
England/ALDP-B1A17E/2020
England/ALDP-B1A16F/2020
England/MILK-B3D694/2020
England/MILK-B3D6B2/2020
England/MILK-B3D6D0/2020
England/MILK-B3D6C1/2020
England/MILK-B3D6A3/2020
England/ALDP-B1A0F9/2020
England/MILK-B3D676/2020
England/ALDP-B1A0DB/2020
England/MILK-B3D719/2020
England/ALDP-B1A141/2020
England/ALDP-B1A062/2020
England/MILK-B3D746/2020
England/ALDP-B1A0CC/2020
England/ALDP-B1A0EA/2020
England/ALDP-B1A0BD/2020
England/ALDP-B1A150/2020
England/ALDP-B1A0AE/2020
England/ALDP-B1A1AB/2020
England/ALDP-B1A75E/2020
England/MILK-B3D737/2020
England/ALDP-B1A721/2020
England/ALDP-B1B19B/2020
England/ALDP-B1B26B/2020
England/ALDP-B1B201/2020
England/ALDP-B1B1E6/2020
England/ALDP-B1B23E/2020
England/ALDP-B1B22F/2020
England/ALDP-B1B27A/2020
England/CAMC-B220D0/2020
England/CAMC-B22058/2020
England/CAMC-B22067/2020
England/CAMC-B220FE/2020
England/CAMC-B2228F/2020
England/CAMC-B22252/2020
England/ALDP-B1B2B6/2020
England/CAMC-B22128/2020
England/CAMC-B22261/2020
England/CAMC-B22146/2020
England/CAMC-B223B9/2020
England/ALDP-B1B1D7/2020
England/ALDP-B1B1AA/2020
England/ALDP-B1B1F5/2020
England/ALDP-B1B1C8/2020
England/ALDP-B1B210/2020
England/CAMC-B225A4/2020
England/ALDP-B1B2A7/2020
England/ALDP-B1B289/2020
England/ALDP-B1B298/2020
England/ALDP-B1B25C/2020
England/ALDP-B1B2C5/2020
Wales/ALDP-B1FA6F/2020
England/ALDP-B1B24D/2020
England/ALDP-B1FA14/2020
England/ALDP-B1FA05/2020
England/CAMC-B21BFE/2020
England/CAMC-B21E6E/2020
England/CAMC-B21D52/2020
England/CAMC-B21BEF/2020
England/ALDP-B1FA7E/2020
England/CAMC-B21D61/2020
England/ALDP-B1B1B9/2020
England/CAMC-B21D43/2020
England/CAMC-B21C37/2020
England/CAMC-B21D34/2020
England/CAMC-B21D07/2020
England/CAMC-B21C73/2020
England/CAMC-B21E7D/2020
England/CAMC-B21FA7/2020
England/CAMC-B21E8C/2020
England/CAMC-B21E9B/2020
England/CAMC-B21FB6/2020
England/CAMC-B21FC5/2020
England/CAMC-B21D16/2020
England/CAMC-B21EAA/2020
England/CAMC-B2201C/2020
England/CAMC-B21FE3/2020
England/CAMC-B220A3/2020
England/CAMC-B22076/2020
England/CAMC-B220B2/2020
England/CAMC-B2203A/2020
England/CAMC-B2210A/2020
England/CAMC-B22085/2020
England/CAMC-B22119/2020
England/CAMC-B22094/2020
England/CAMC-B2202B/2020
England/CAMC-B220EF/2020
England/CAMC-B21FD4/2020
England/CAMC-B22049/2020
England/CAMC-B22137/2020
England/CAMC-B22207/2020
England/CAMC-B221FB/2020
England/CAMC-B22216/2020
England/CAMC-B221CE/2020
England/CAMC-B2229E/2020
England/CAMC-B22270/2020
England/CAMC-B223C8/2020
England/CAMC-B2238C/2020
England/CAMC-B223F5/2020
England/CAMC-B223E6/2020
England/CAMC-B2239B/2020
England/CAMC-B22410/2020
England/CAMC-B22401/2020
England/CAMC-B2200D/2020
England/CAMC-B223AA/2020
England/CAMC-B2242F/2020
England/QEUH-B2DD92/2020
England/QEUH-B2E06B/2020
England/QEUH-B2DE9F/2020
England/QEUH-B2E089/2020
England/CAMC-B2243E/2020
England/QEUH-B2E0B6/2020
England/QEUH-B2E405/2020
England/QEUH-B2B426/2020
England/QEUH-B2B435/2020
England/QEUH-B2E441/2020
England/QEUH-B2B5D8/2020
England/QEUH-B2B59C/2020
England/QEUH-B2B70F/2020
England/QEUH-B2B64E/2020
England/QEUH-B2B6E4/2020
England/QEUH-B2B866/2020
England/QEUH-B2B875/2020
England/QEUH-B2B909/2020
England/QEUH-B2B8A2/2020
England/QEUH-B2B8FD/2020
England/QEUH-B2B8C0/2020
England/QEUH-B2B954/2020
England/QEUH-B2BA33/2020
England/QEUH-B2BA15/2020
England/QEUH-B2B9CD/2020
England/QEUH-B2B945/2020
England/QEUH-B2BA06/2020
England/QEUH-B2BB12/2020
England/QEUH-B2BA9D/2020
England/QEUH-B2B857/2020
England/QEUH-B2C892/2020
England/QEUH-B2BA60/2020
England/QEUH-B2BAD9/2020
England/QEUH-B2BF07/2020
England/QEUH-B2BA7F/2020
England/QEUH-B2BAF7/2020
England/QEUH-B2C9DB/2020
England/QEUH-B2CAAB/2020
England/QEUH-B2C971/2020
England/QEUH-B2CA41/2020
England/QEUH-B2CA7E/2020
England/QEUH-B2CAC9/2020
England/QEUH-B2CA9C/2020
England/QEUH-B2CAE7/2020
England/QEUH-B2CAF6/2020
England/QEUH-B2E3F9/2020
England/QEUH-B2B5C9/2020
England/QEUH-B2B7C3/2020
England/QEUH-B2E0E3/2020
England/QEUH-B2B7B4/2020
England/QEUH-B2B611/2020
England/QEUH-B2B7D2/2020
England/QEUH-B2B769/2020
England/QEUH-B2B73C/2020
England/QEUH-B2B7E1/2020
England/QEUH-B2B6A8/2020
England/QEUH-B2B927/2020
England/QEUH-B2B884/2020
England/QEUH-B2B839/2020
England/QEUH-B2BB21/2020
England/QEUH-B2B9FA/2020
England/QEUH-B2BABB/2020
England/QEUH-B2BACA/2020
England/QEUH-B2BAE8/2020
England/QEUH-B2BA51/2020
England/QEUH-B2BC97/2020
England/QEUH-B2BB03/2020
England/QEUH-B2B9EB/2020
England/QEUH-B2C9BD/2020
England/QEUH-B2C962/2020
England/QEUH-B2CA32/2020
England/QEUH-B2C9F9/2020
England/QEUH-B2C9CC/2020
England/QEUH-B2DAE6/2020
England/QEUH-B2C9EA/2020
England/QEUH-B2DA9B/2020
England/QEUH-B2DAAA/2020
England/QEUH-B2D9BC/2020
England/CAMC-B20FF3/2020
England/CAMC-B2101D/2020
England/QEUH-B2ED55/2020
England/CAMC-B21402/2020
England/CAMC-B2102C/2020
England/CAMC-B2104A/2020
England/CAMC-B21077/2020
England/CAMC-B2103B/2020
England/CAMC-B21068/2020
England/CAMC-B2100E/2020
England/CAMC-B213AB/2020
England/CAMC-B2151E/2020
England/CAMC-B21754/2020
England/CAMC-B2150F/2020
England/CAMC-B21709/2020
England/CAMC-B21727/2020
England/CAMC-B21745/2020
England/CAMC-B21763/2020
England/CAMC-B21781/2020
England/CAMC-B217BE/2020
England/CAMC-B2196D/2020
England/CAMC-B21806/2020
England/CAMC-B2199A/2020
England/CAMC-B219B8/2020
England/CAMC-B219D6/2020
England/CAMC-B21A1F/2020
England/CAMC-B21A00/2020
England/CAMC-B219A9/2020
England/CAMC-B21A4C/2020
England/CAMC-B21C0A/2020
England/CAMC-B21C46/2020
England/CAMC-B21C19/2020
England/CAMC-B21C28/2020
England/CAMC-B21BD0/2020
England/CAMC-B2197C/2020
England/CAMC-B21EF5/2020
England/CAMC-B21EB9/2020
England/CAMC-B21F2F/2020
England/CAMC-B221DD/2020
England/CAMC-B2250E/2020
England/CAMC-B2252C/2020
England/CAMC-B22665/2020
England/CAMC-B22674/2020
England/CAMC-B2253B/2020
England/CAMC-B22559/2020
England/CAMC-B22683/2020
England/CAMC-B22744/2020
England/CAMC-B22717/2020
England/CAMC-B226CF/2020
England/CAMC-B22656/2020
England/CAMC-B226B0/2020
England/CAMC-B22708/2020
England/CAMC-B2279F/2020
England/CAMC-B22771/2020
England/CAMC-B22762/2020
England/CAMC-B22726/2020
England/CAMC-B226DE/2020
England/CAMC-B226A1/2020
England/CAMC-B22692/2020
England/CAMC-B22841/2020
England/CAMC-B227BD/2020
England/CAMC-B2296C/2020
England/CAMC-B2295D/2020
England/CAMC-B22814/2020
England/CAMC-B229D5/2020
England/CAMC-B229C6/2020
England/CAMC-B2297B/2020
England/CAMC-B227AE/2020
England/CAMC-B22999/2020
England/CAMC-B2298A/2020
England/CAMC-B22A78/2020
England/CAMC-B22AE1/2020
England/CAMC-B229E4/2020
England/CAMC-B22A3C/2020
England/CAMC-B22AF0/2020
England/CAMC-B22AC3/2020
England/CAMC-B22A1E/2020
England/CAMC-B22AD2/2020
England/CAMC-B22AA5/2020
England/CAMC-B22AB4/2020
England/CAMC-B22B2A/2020
England/CAMC-B22B1B/2020
England/CAMC-B22A5A/2020
England/CAMC-B22B66/2020
England/CAMC-B22B0C/2020
England/CAMC-B22A96/2020
England/CAMC-B22B84/2020
England/CAMC-B22B93/2020
England/CAMC-B22A4B/2020
England/CAMC-B22BEE/2020
England/CAMC-B22C63/2020
England/CAMC-B22C72/2020
England/CAMC-B22C54/2020
England/CAMC-B22CAF/2020
England/CAMC-B22C36/2020
England/CAMC-B22C90/2020
England/CAMC-B22CDC/2020
England/CAMC-B22B57/2020
England/CAMC-B22C18/2020
England/CAMC-B22C27/2020
England/CAMC-B22BFD/2020
England/CAMC-B22CEB/2020
England/CAMC-B22CBE/2020
England/CAMC-B22D42/2020
England/CAMC-B22BB1/2020
England/CAMC-B22D51/2020
England/CAMC-B22D24/2020
England/CAMC-B22D60/2020
England/CAMC-B22CFA/2020
England/CAMC-B22D15/2020
England/CAMC-B22E03/2020
England/CAMC-B22E7C/2020
England/CAMC-B22E9A/2020
England/CAMC-B22E4F/2020
England/CAMC-B22DBB/2020
England/CAMC-B22E8B/2020
England/CAMC-B22F6A/2020
England/CAMC-B22EC7/2020
England/CAMC-B22ED6/2020
England/CAMC-B22F79/2020
England/CAMC-B22FB5/2020
England/CAMC-B22DCA/2020
England/CAMC-B23303/2020
England/CAMC-B232D9/2020
England/CAMC-B232F7/2020
England/CAMC-B22FC4/2020
England/CAMC-B22FE2/2020
England/CAMC-B232E8/2020
England/CAMC-B22F88/2020
England/CAMC-B23312/2020
England/CAMC-B1FB7B/2020
England/CAMC-B1FB8A/2020
England/CAMC-B1FC96/2020
England/CAMC-B1FBA8/2020
England/CAMC-B1FD75/2020
England/CAMC-B1FC78/2020
England/CAMC-B1FCC3/2020
England/CAMC-B1FD57/2020
England/CAMC-B1FBF3/2020
England/CAMC-B1FC0F/2020
England/CAMC-B1FF8E/2020
England/CAMC-B1FEBE/2020
England/CAMC-B1FE63/2020
England/CAMC-B1FF9D/2020
England/CAMC-B2000F/2020
England/CAMC-B1FFBB/2020
England/CAMC-B2002D/2020
England/CAMC-B1FFD9/2020
England/CAMC-B1FE72/2020
England/CAMC-B1FFCA/2020
England/CAMC-B20236/2020
England/CAMC-B20290/2020
England/CAMC-B20579/2020
England/CAMC-B205A6/2020
England/CAMC-B202CD/2020
England/CAMC-B20245/2020
England/CAMC-B1FFAC/2020
England/CAMC-B2056A/2020
England/CAMC-B2055B/2020
England/CAMC-B2047C/2020
England/CAMC-B205E2/2020
England/CAMC-B20281/2020
England/CAMC-B202DC/2020
England/CAMC-B202BE/2020
England/CAMC-B20263/2020
England/CAMC-B20588/2020
England/CAMC-B20A10/2020
England/CAMC-B20755/2020
England/CAMC-B206FE/2020
England/CAMC-B209C8/2020
England/CAMC-B2098C/2020
England/CAMC-B209AA/2020
England/CAMC-B20922/2020
England/CAMC-B20737/2020
England/CAMC-B208F8/2020
England/CAMC-B20746/2020
England/CAMC-B20B59/2020
England/CAMC-B20D35/2020
England/CAMC-B20A98/2020
England/CAMC-B20E05/2020
England/CAMC-B20CDE/2020
England/CAMC-B20D26/2020
England/CAMC-B20CA1/2020
England/CAMC-B20DF9/2020
England/CAMC-B20C38/2020
England/CAMC-B209F5/2020
England/CAMC-B20C92/2020
England/CAMC-B20E14/2020
England/CAMC-B20CB0/2020
England/CAMC-B20D44/2020
England/CAMC-B20D80/2020
England/CAMC-B20DDB/2020
England/CAMC-B20BE0/2020
England/CAMC-B20CCF/2020
England/CAMC-B20B68/2020
England/CAMC-B20E32/2020
England/CAMC-B20E50/2020
England/CAMC-B20F20/2020
England/CAMC-B20EBA/2020
England/CAMC-B20E9C/2020
England/CAMC-B20ED8/2020
England/CAMC-B20E7E/2020
England/CAMC-B20F3F/2020
England/CAMC-B21138/2020
England/CAMC-B21165/2020
England/CAMC-B21156/2020
England/CAMC-B21183/2020
England/CAMC-B20FE4/2020
England/CAMC-B20FD5/2020
England/CAMC-B21226/2020
England/CAMC-B2143F/2020
England/CAMC-B2138D/2020
England/CAMC-B2139C/2020
England/CAMC-B2129F/2020
England/CAMC-B21305/2020
England/CAMC-B21235/2020
England/CAMC-B21314/2020
England/CAMC-B2153C/2020
England/CAMC-B2155A/2020
England/CAMC-B21596/2020
England/CAMC-B2152D/2020
England/CAMC-B2154B/2020
England/CAMC-B21736/2020
England/CAMC-B21772/2020
England/CAMC-B21578/2020
England/CAMC-B2194F/2020
England/CAMC-B21A88/2020
England/CAMC-B219F4/2020
England/CAMC-B21A2E/2020
England/CAMC-B21A3D/2020
England/CAMC-B215A5/2020
England/CAMC-B219E5/2020
England/CAMC-B2251D/2020
England/CAMC-B22647/2020
England/CAMC-B224F2/2020
England/CAMC-B22735/2020
England/CAMC-B22753/2020
England/CAMC-B22780/2020
England/CAMC-B226ED/2020
England/CAMC-B22BDF/2020
England/CAMC-B22B39/2020
England/CAMC-B22B48/2020
England/CAMC-B22A69/2020
England/CAMC-B22A2D/2020
England/CAMC-B22C09/2020
England/CAMC-B22B75/2020
England/CAMC-B22BC0/2020
England/CAMC-B22805/2020
England/CAMC-B229B7/2020
England/CAMC-B229F3/2020
England/CAMC-B22A87/2020
England/CAMC-B22C45/2020
England/CAMC-B2254A/2020
England/CAMC-B22D33/2020
England/CAMC-B22CCD/2020
England/CAMC-B22D06/2020
England/CAMC-B22F97/2020
England/CAMC-B22E12/2020
England/CAMC-B22DD9/2020
England/CAMC-B22F5B/2020
England/CAMC-B22E21/2020
England/CAMC-B22FA6/2020
England/CAMC-B22FD3/2020
England/CAMC-B1FB99/2020
England/CAMC-B1FB6C/2020
England/CAMC-B1FBB7/2020
England/CAMC-B1FBE4/2020
England/CAMC-B1FCB4/2020
England/CAMC-B1FD0C/2020
England/CAMC-B1FCA5/2020
England/CAMC-B1FBC6/2020
England/CAMC-B1FCF0/2020
England/CAMC-B1FD93/2020
England/CAMC-B1FD84/2020
England/CAMC-B1FD1B/2020
England/CAMC-B1FCD2/2020
England/CAMC-B1FCE1/2020
England/CAMC-B22EA9/2020
England/CAMC-B20272/2020
England/CAMC-B2001E/2020
England/CAMC-B1FFF7/2020
England/CAMC-B204A9/2020
England/CAMC-B202AF/2020
England/CAMC-B1FECD/2020
England/CAMC-B2046D/2020
England/CAMC-B206EF/2020
England/CAMC-B1FC69/2020
England/CAMC-B205B5/2020
England/CAMC-B20597/2020
England/CAMC-B205F1/2020
England/CAMC-B20913/2020
England/CAMC-B20A2F/2020
England/CAMC-B2097D/2020
England/CAMC-B1FC87/2020
England/CAMC-B20A3E/2020
England/CAMC-B205C4/2020
England/CAMC-B2099B/2020
England/CAMC-B20904/2020
England/CAMC-B20931/2020
England/CAMC-B209D7/2020
England/CAMC-B20A4D/2020
England/CAMC-B20AF2/2020
England/CAMC-B20A89/2020
England/CAMC-B20B0E/2020
England/CAMC-B20B2C/2020
England/CAMC-B20BFF/2020
England/CAMC-B20A01/2020
England/CAMC-B20B3B/2020
England/CAMC-B20C29/2020
England/CAMC-B20C65/2020
England/CAMC-B20A6B/2020
England/CAMC-B20C0B/2020
England/CAMC-B20B1D/2020
England/CAMC-B20B4A/2020
England/CAMC-B20D08/2020
England/CAMC-B20D53/2020
England/CAMC-B20D62/2020
England/CAMC-B20F11/2020
England/CAMC-B20C1A/2020
England/CAMC-B20DAE/2020
England/CAMC-B20E23/2020
England/CAMC-B20EC9/2020
England/CAMC-B20EE7/2020
England/CAMC-B20E8D/2020
England/CAMC-B20E41/2020
England/CAMC-B20EAB/2020
England/CAMC-B20DEA/2020
England/CAMC-B20D71/2020
England/CAMC-B20E6F/2020
England/CAMC-B20DCC/2020
England/CAMC-B210A4/2020
England/CAMC-B212EA/2020
England/CAMC-B212F9/2020
England/CAMC-B212AE/2020
England/CAMC-B21569/2020
England/CAMC-B21253/2020
England/CAMC-B2111A/2020
England/CAMC-B212DB/2020
England/CAMC-B21280/2020
England/CAMC-B21271/2020
England/CAMC-B212CC/2020
England/CAMC-B21262/2020
England/CAMC-B21244/2020
England/CAMC-B21587/2020
Wales/QEUH-B1255C/2020
Wales/QEUH-B0DE86/2020
Wales/QEUH-B1246E/2020
Wales/QEUH-B12404/2020
Wales/QEUH-B1247D/2020
Wales/QEUH-B131FD/2020
Wales/QEUH-B1253E/2020
Wales/QEUH-B1256B/2020
Wales/QEUH-B121C1/2020
Wales/QEUH-B13913/2020
Wales/QEUH-B13834/2020
Wales/QEUH-B13825/2020
Scotland/QEUH-B0DA46/2020
Scotland/QEUH-B0DA64/2020
Scotland/QEUH-B0DA91/2020
Scotland/QEUH-B0DA82/2020
Scotland/QEUH-B0DA28/2020
Scotland/QEUH-B0DAFB/2020
Scotland/QEUH-B0DB25/2020
Scotland/QEUH-B0DCC8/2020
Scotland/QEUH-B0EFDD/2020
Scotland/QEUH-B0DB16/2020
Scotland/QEUH-B0EC5E/2020
Scotland/QEUH-B0EFFB/2020
Scotland/QEUH-B0DAEC/2020
Scotland/QEUH-B0F015/2020
Scotland/QEUH-B0F024/2020
Scotland/QEUH-B0DD5C/2020
Scotland/QEUH-B0DB07/2020
Scotland/QEUH-B0E386/2020
Scotland/QEUH-B0F279/2020
Scotland/QEUH-B0F08E/2020
Scotland/QEUH-B0DABF/2020
Scotland/QEUH-B0F288/2020
Scotland/QEUH-B0F07F/2020
Scotland/QEUH-B0F121/2020
Scotland/QEUH-B0F033/2020
Scotland/QEUH-B1066A/2020
Scotland/QEUH-B106D3/2020
Scotland/QEUH-B10AC8/2020
Scotland/QEUH-B105B8/2020
Scotland/QEUH-B0F2A6/2020
Scotland/QEUH-B10AAA/2020
Scotland/QEUH-B1055E/2020
Scotland/QEUH-B10A8C/2020
Scotland/QEUH-B1064C/2020
Scotland/QEUH-B0F297/2020
Scotland/QEUH-B105C7/2020
Scotland/QEUH-B0F2B5/2020
Scotland/QEUH-B108EC/2020
Scotland/QEUH-B1059A/2020
Scotland/QEUH-B10AF5/2020
Scotland/QEUH-B10B01/2020
Scotland/QEUH-B10B10/2020
Scotland/QEUH-B10AD7/2020
Scotland/QEUH-B10AE6/2020
Scotland/QEUH-B10F32/2020
Scotland/QEUH-B10BA7/2020
Scotland/QEUH-B11E07/2020
Scotland/QEUH-B11DDD/2020
Scotland/QEUH-B121D0/2020
Scotland/QEUH-B12589/2020
Scotland/QEUH-B118DC/2020
Scotland/QEUH-B11405/2020
Scotland/QEUH-B1261D/2020
Scotland/QEUH-B127ED/2020
Scotland/QEUH-B1297E/2020
Scotland/QEUH-B125B6/2020
Scotland/QEUH-B12914/2020
Scotland/QEUH-B127CF/2020
Scotland/QEUH-B128EA/2020
Scotland/QEUH-B1299C/2020
Scotland/QEUH-B12871/2020
Scotland/QEUH-B128DB/2020
Scotland/QEUH-B129BA/2020
Scotland/QEUH-B12738/2020
Scotland/QEUH-B1339D/2020
Scotland/QEUH-B13C38/2020
Scotland/QEUH-B13B4A/2020
Scotland/QEUH-B13F20/2020
Scotland/QEUH-AD0BE0/2020
England/MILK-B5A37C/2020
England/MILK-B39531/2020
England/MILK-B39513/2020
England/MILK-B39522/2020
England/MILK-B394F8/2020
England/MILK-B394CB/2020
England/MILK-B3955F/2020
England/MILK-B39504/2020
England/MILK-B394DA/2020
England/MILK-B395AA/2020
England/MILK-B39540/2020
England/MILK-B3956E/2020
England/MILK-B395B9/2020
England/MILK-B395D7/2020
England/MILK-B3959B/2020
England/MILK-B395C8/2020
England/MILK-B395E6/2020
England/MILK-B3958C/2020
England/MILK-B3A59A/2020
England/MILK-B3A55E/2020
England/MILK-B3A57C/2020
England/MILK-B3A58B/2020
England/MILK-B3A56D/2020
England/MILK-B3A64C/2020
England/MILK-B3A5D6/2020
England/MILK-B3A600/2020
England/MILK-B3A5C7/2020
England/MILK-B3A65B/2020
England/MILK-B3A5F4/2020
England/MILK-B3A5E5/2020
England/MILK-B3A5B8/2020
England/MILK-B3A61F/2020
England/MILK-B395F5/2020
England/MILK-B3A512/2020
England/MILK-B3957D/2020
England/MILK-B3A521/2020
England/MILK-B3A5A9/2020
England/MILK-B3A530/2020
England/MILK-B3A62E/2020
England/MILK-B3A63D/2020
England/MILK-B3A54F/2020
England/QEUH-B2E960/2020
England/QEUH-B2CCF0/2020
England/QEUH-B2E854/2020
England/QEUH-B2CD93/2020
England/QEUH-B2D837/2020
England/QEUH-B2E827/2020
England/QEUH-B2E906/2020
England/QEUH-B2EF6E/2020
England/QEUH-B2EF7D/2020
England/QEUH-B2F8DB/2020
England/QEUH-B2F440/2020
England/QEUH-B2F99C/2020
England/QEUH-B30BB0/2020
England/QEUH-B30B47/2020
England/QEUH-B30BCF/2020
England/QEUH-B30C08/2020
England/MILK-B3875A/2020
England/CAMC-B323A7/2020
England/MILK-B38B7C/2020
England/MILK-B386D5/2020
England/MILK-B386E4/2020
England/QEUH-B2F950/2020
Scotland/QEUH-B2B68A/2020
Scotland/QEUH-B2B972/2020
Scotland/QEUH-B2DB2F/2020
England/QEUH-B2D943/2020
Scotland/QEUH-B2B8EE/2020
Wales/ALDP-B1A071/2020
Wales/ALDP-B1A105/2020
Wales/ALDP-B1A18D/2020
Wales/CAMC-B213BA/2020
Wales/CAMC-B229A8/2020
Wales/QEUH-B2CA05/2020
Wales/QEUH-B2CA6F/2020
Wales/QEUH-B2B893/2020
Wales/QEUH-B2B365/2020
Wales/QEUH-B2B74B/2020
Wales/QEUH-B2E0A7/2020
Wales/QEUH-B2B80C/2020
England/QEUH-B2BC88/2020
Wales/QEUH-B30B83/2020
Switzerland/AG-ETHZ-350113/2020
Switzerland/AG-ETHZ-350354/2020
Switzerland/AG-ETHZ-350112/2020
Switzerland/AG-ETHZ-350117/2020
Switzerland/AG-ETHZ-350127/2020
Switzerland/AG-ETHZ-350351/2020
Switzerland/AG-ETHZ-350125/2020
Switzerland/AG-ETHZ-350344/2020
Switzerland/AG-ETHZ-500022/2020
Switzerland/AG-ETHZ-500961/2020
Switzerland/AG-ETHZ-350359/2020
Switzerland/AG-ETHZ-500957/2020
Switzerland/AG-ETHZ-500950/2020
Switzerland/AG-ETHZ-500886/2020
Switzerland/BE-ETHZ-350096/2020
Switzerland/BE-ETHZ-350098/2020
Switzerland/BE-ETHZ-350104/2020
Switzerland/BE-ETHZ-350111/2020
Switzerland/BE-ETHZ-350108/2020
Switzerland/BE-ETHZ-350345/2020
Switzerland/BE-ETHZ-500002/2020
Switzerland/BE-ETHZ-500034/2020
Switzerland/BE-ETHZ-500036/2020
Switzerland/BE-ETHZ-500030/2020
Switzerland/BE-ETHZ-500027/2020
Switzerland/BE-ETHZ-500003/2020
Switzerland/BE-ETHZ-500033/2020
Switzerland/BE-ETHZ-500037/2020
Switzerland/BE-ETHZ-500032/2020
Switzerland/BE-ETHZ-500026/2020
Switzerland/BE-ETHZ-500029/2020
Switzerland/BE-ETHZ-500005/2020
Switzerland/BE-ETHZ-500028/2020
Switzerland/BE-ETHZ-500031/2020
Switzerland/BE-ETHZ-500881/2020
Switzerland/BE-ETHZ-500946/2020
Switzerland/BE-ETHZ-500936/2020
Switzerland/BE-ETHZ-500885/2020
Switzerland/BE-ETHZ-500951/2020
Switzerland/BE-ETHZ-500964/2020
Switzerland/BE-ETHZ-500962/2020
Switzerland/BE-ETHZ-500967/2020
Switzerland/BE-ETHZ-500966/2020
Switzerland/BE-ETHZ-500963/2020
Switzerland/BE-ETHZ-500931/2020
Switzerland/BL-ETHZ-350347/2020
Switzerland/BL-ETHZ-350393/2020
Switzerland/BL-ETHZ-350349/2020
Switzerland/BL-ETHZ-350342/2020
Switzerland/BL-ETHZ-350348/2020
Switzerland/BL-ETHZ-350355/2020
Switzerland/BL-ETHZ-500008/2020
Switzerland/BL-ETHZ-500922/2020
Switzerland/BL-ETHZ-500920/2020
Switzerland/BL-ETHZ-500924/2020
Switzerland/BL-ETHZ-500926/2020
Switzerland/BL-ETHZ-500925/2020
Switzerland/BL-ETHZ-500930/2020
Switzerland/BL-ETHZ-500927/2020
Switzerland/BL-ETHZ-500923/2020
Switzerland/BL-ETHZ-500929/2020
Switzerland/BL-ETHZ-500956/2020
Switzerland/BL-ETHZ-500928/2020
Switzerland/GE-ETHZ-350100/2020
Switzerland/BS-ETHZ-500945/2020
Switzerland/GE-ETHZ-350105/2020
Switzerland/GE-ETHZ-350095/2020
Switzerland/GE-ETHZ-500947/2020
Switzerland/GE-ETHZ-500948/2020
Switzerland/GE-ETHZ-500918/2020
Switzerland/GE-ETHZ-500013/2020
Switzerland/GR-ETHZ-500025/2020
Switzerland/LU-ETHZ-350120/2020
Switzerland/LU-ETHZ-350123/2020
USA/CA-MCPHL-MC01884/2020
USA/CA-MCPHL-MC01885/2020
NZL/20CV0518/2020
KEN/K107271/2020
USA/hCov_19_USA_ID_IVREF_675525_2020/2020
USA/hCov_19_USA_ID_IVREF_675554_2020/2020
USA/hCov_19_USA_ID_IVREF_675559_2020/2020
USA/hCov_19_USA_ID_IVREF_675683_2020/2020
USA/hCov_19_USA_ID_IVREF_675705_2020/2020
USA/hCov_19_USA_ID_IVREF_675704_2020/2020
USA/hCov_19_USA_ID_IVREF_675706_2020/2020
USA/hCov_19_USA_ID_IVREF_675707_2020/2020
USA/hCov_19_USA_ID_IVREF_675713_2020/2020
KEN/C68599/2020
KEN/C68608/2020
KEN/C68628/2020
KEN/C68684/2020
KEN/C68678/2020
KEN/C68694/2020
Switzerland/SO-ETHZ-500040/2020
Switzerland/SO-ETHZ-500038/2020
Switzerland/SO-ETHZ-500021/2020
Switzerland/SO-ETHZ-500953/2020
Switzerland/SO-ETHZ-500944/2020
Switzerland/SO-ETHZ-500942/2020
Switzerland/SZ-ETHZ-350110/2020
Switzerland/SO-ETHZ-500943/2020
Switzerland/SO-ETHZ-500952/2020
Switzerland/SZ-ETHZ-500016/2020
Switzerland/TI-ETHZ-350121/2020
Switzerland/TI-ETHZ-500941/2020
Switzerland/TI-ETHZ-500949/2020
Switzerland/VD-ETHZ-350106/2020
Switzerland/VD-ETHZ-500039/2020
Switzerland/VD-ETHZ-500020/2020
Switzerland/VD-ETHZ-500933/2020
Switzerland/VD-ETHZ-500889/2020
Switzerland/VD-ETHZ-500921/2020
Switzerland/VS-ETHZ-350099/2020
Switzerland/VS-ETHZ-350116/2020
Switzerland/VD-ETHZ-500939/2020
Switzerland/VS-ETHZ-500012/2020
Switzerland/VS-ETHZ-500001/2020
Switzerland/VS-ETHZ-500010/2020
Switzerland/VS-ETHZ-500011/2020
Switzerland/VS-ETHZ-500014/2020
Switzerland/VS-ETHZ-500015/2020
Switzerland/VS-ETHZ-500935/2020
Switzerland/VS-ETHZ-500932/2020
Switzerland/ZH-ETHZ-350126/2020
Switzerland/ZH-ETHZ-350115/2020
Switzerland/ZH-ETHZ-350114/2020
Switzerland/ZH-ETHZ-350119/2020
Switzerland/ZH-ETHZ-350124/2020
Switzerland/ZH-ETHZ-500023/2020
Switzerland/ZH-ETHZ-500019/2020
Switzerland/ZH-ETHZ-500018/2020
Switzerland/ZH-ETHZ-500024/2020
Switzerland/ZH-ETHZ-500883/2020
Switzerland/SO-ETHZ-350094/2020
Switzerland/SO-ETHZ-350109/2020
Switzerland/SO-ETHZ-350103/2020
Switzerland/SO-ETHZ-350107/2020
Iceland/3255/2020
Iceland/3258/2020
Iceland/3256/2020
Iceland/3259/2020
Iceland/3252/2020
Iceland/3254/2020
Iceland/3253/2020
Iceland/3262/2020
Iceland/3518/2020
Iceland/3813/2020
Iceland/3812/2020
Iceland/4138/2020
Iceland/3816/2020
Iceland/4142/2020
Iceland/4144/2020
Iceland/4140/2020
Iceland/4143/2020
Iceland/4145/2020
Iceland/4139/2020
Iceland/4146/2020
Iceland/4458/2020
Iceland/4582/2020
Iceland/5540/2020
Iceland/6102/2020
Switzerland/AG-ETHZ-350129/2020
Switzerland/AG-ETHZ-350141/2020
Switzerland/AG-ETHZ-350135/2020
Switzerland/AG-ETHZ-350128/2020
Switzerland/BE-ETHZ-350131/2020
Switzerland/BE-ETHZ-350134/2020
Switzerland/BE-ETHZ-350138/2020
Switzerland/BE-ETHZ-350140/2020
Switzerland/BE-ETHZ-350143/2020
Switzerland/GE-ETHZ-350137/2020
Switzerland/GR-ETHZ-350132/2020
Switzerland/GE-ETHZ-350136/2020
Switzerland/GR-ETHZ-350139/2020
Switzerland/SG-ETHZ-350145/2020
Switzerland/SG-ETHZ-350144/2020
Switzerland/ZH-ETHZ-350133/2020
Switzerland/SO-ETHZ-350142/2020
Estonia/Cov2544/2020
Switzerland/SZ-ETHZ-350130/2020
Estonia/Cov2572/2020
Switzerland/VD-CHUV-GEN2425/2020
Switzerland/VD-CHUV-GEN2434/2020
Switzerland/NE-SNRCI-5822/2020
Switzerland/BE-SNRCI-7899/2020
Switzerland/NE-SNRCI-1796/2020
USA/MN-MDH-2025/2020
USA/MN-MDH-2026/2020
USA/MN-MDH-2024/2020
USA/MN-MDH-2027/2020
USA/MN-MDH-2028/2020
USA/MN-MDH-2029/2020
USA/MN-MDH-2030/2020
USA/MN-MDH-2031/2020
USA/MN-MDH-2032/2020
USA/MN-MDH-2033/2020
USA/MN-MDH-2034/2020
USA/MN-MDH-2035/2020
USA/MN-MDH-2036/2020
USA/MN-MDH-2037/2020
USA/MN-MDH-2038/2020
USA/MN-MDH-2039/2020
USA/MN-MDH-2040/2020
USA/MN-MDH-2041/2020
USA/MN-MDH-2042/2020
USA/MN-MDH-2046/2020
USA/MD-MDH-0403/2020
USA/WI-UW-2229/2020
USA/MD-MDH-0424/2020
USA/MN-MDH-2114/2020
USA/MN-MDH-2113/2020
USA/MN-MDH-2112/2020
USA/MN-MDH-2111/2020
USA/MN-MDH-2109/2020
USA/MN-MDH-2108/2020
USA/MN-MDH-2110/2020
USA/MN-MDH-2107/2020
USA/MN-MDH-2080/2020
USA/MN-MDH-2069/2020
USA/MN-MDH-2106/2020
USA/MS-CDC-2-3693659/2020
USA/NC-CDC-2-3693685/2020
USA/AZ-CDC-2-3693553/2020
USA/AZ-CDC-2-3693598/2020
USA/AZ-CDC-2-3693500/2020
USA/KS-CDC-2-3693574/2020
USA/KS-CDC-2-3693494/2020
USA/KS-CDC-2-3693489/2020
USA/KS-CDC-2-3693594/2020
USA/MN-MDH-2204/2020
USA/MO-CDC-2-3693485/2020
USA/MN-MDH-2205/2020
USA/MA-MGH-03331/2020
USA/MS-CDC-2-3693596/2020
USA/MA-MGH-03332/2020
USA/CA-CZB-13529/2020
USA/CA-CZB-13528/2020
USA/FL-BPHL-2529/2020
USA/FL-BPHL-2530/2020
USA/FL-BPHL-2531/2020
USA/WA-S3276/2020
USA/WA-S3277/2020
USA/WA-S3279/2020
USA/WA-S3280/2020
USA/KS-CDC-2-3714085/2020
USA/KS-CDC-2-3714086/2020
USA/KS-CDC-2-3714060/2020
USA/CO-Broad-CMU_00023/2020
USA/KS-CDC-2-3714073/2020
USA/CO-Broad-CMU_00024/2020
USA/CO-Broad-CMU_00029/2020
USA/NV-QDX-3562/2020
USA/OK-QDX-3275/2020
USA/AL-QDX-4434/2020
USA/MD-NIH-b0563/2020
USA/CA-CZB-15389/2020
USA/WA-S5057/2020
USA/WA-S5007/2020
USA/CA-CZB-18434/2020
USA/NMDOH-2020482260/2020
USA/NMDOH-2020483640/2020
USA/NMDOH-2020483363/2020
USA/NMDOH-2020486810/2020
USA/NMDOH-2020489579/2020
USA/NMDOH-2020486873/2020
USA/NMDOH-2020489516/2020
USA/NMDOH-2020489505/2020
USA/NMDOH-2020489863/2020
USA/NMDOH-2020487409/2020
USA/NMDOH-2020489571/2020
USA/NMDOH-2020481329/2020
USA/NMDOH-2020489564/2020
USA/NMDOH-2020489867/2020
USA/NMDOH-2020487987/2020
USA/NMDOH-2020482360/2020
USA/NMDOH-2020486817/2020
USA/NMDOH-2020486877/2020
USA/NMDOH-2020486139/2020
USA/NMDOH-2020486885/2020
USA/NMDOH-2020489507/2020
USA/NMDOH-2020487414/2020
USA/NMDOH-2020489539/2020
USA/UMW21887753/2020
USA/JEFE/2020
USA/JEFG/2020
USA/JEFH/2020
USA/JEFI/2020
USA/JEFJ/2020
USA/JEFK/2020
USA/JEFL/2020
USA/JEFM/2020
USA/JEFN/2020
USA/JEFQ/2020
USA/JEFR/2020
USA/JEFU/2020
USA/JEFS/2020
USA/JEFX/2020
USA/JEFW/2020
USA/JEFY/2020
USA/JEFZ/2020
USA/JEGA/2020
USA/JEGB/2020
USA/JEGC/2020
USA/JEGD/2020
USA/JEGE/2020
USA/JEGF/2020
USA/JEGG/2020
USA/JEGH/2020
USA/JEGI/2020
USA/JEGJ/2020
USA/JEGK/2020
USA/JEGL/2020
USA/CA-CZB-26135/2020
USA/CA-CZB-26133/2020
USA/CA-CZB-26132/2020
USA/CA-CZB-26130/2020
USA/CA-CZB-26127/2020
USA/CA-CZB-26128/2020
USA/CA-CZB-26126/2020
USA/CA-CZB-26123/2020
USA/JEGM/2020
USA/CA-CZB-26124/2020
USA/JEGN/2020
USA/JEGQ/2020
USA/JEGP/2020
USA/JEGR/2020
USA/JEGS/2020
USA/OR-CDC-4063419-001/2020
USA/JEFP/2020
USA/NY-CDC-2-4194770/2020
USA/CA-CZB-30732/2020
USA/CA-CZB-30733/2020
USA/CA-CZB-30731/2020
USA/MN-MDH-7792/2020
HongKong/HKPU-00076/2020
USA/MN-MDH-7794/2020
USA/MN-MDH-7796/2020
USA/MN-MDH-7797/2020
USA/IL-BIE-COILL06/2020
USA/MN-MDH-7799/2020
USA/CA-CZB-33683/2020
USA/IL-BIE-COILL07/2020
USA/CA-CZB-33681/2020
USA/CA-CZB-33682/2020
USA/CA-CZB-33646/2020
USA/CA-CZB-33639/2020
USA/CA-CZB-33631/2020
USA/NYI-NA-20-54/2020
USA/CA-UCSC-405/2020
USA/NYI-NA-20-53/2020
USA/AZ-2770/2020
USA/AZ-2771/2020
USA/CA-UCSC-397/2020
USA/AZ-2772/2020
USA/AZ-2768/2020
USA/AZ-2769/2020
USA/CA-UCSC-592/2020
USA/CA-UCSC-569/2020
USA/CA-CHLA-PLM78795231/2020
USA/CA-CHLA-PLM15535800/2020
USA/CA-CHLA-PLM01113476/2020
USA/CA-CHLA-PLM26509492/2020
USA/CUIMC-NP-3328/2020
USA/CA-CZB-14758/2020
USA/CA-CZB-14757/2020
USA/TG714841/2020
USA/TG714975/2020
USA/CA-CZB-13339/2020
USA/TG715003/2020
USA/CA-CZB-13338/2020
USA/TG715032/2020
USA/TG723792/2020
USA/TG723998/2020
USA/TG724002/2020
USA/TG724004/2020
USA/TG724028/2020
USA/TG724053/2020
USA/TG724054/2020
USA/TG724780/2020
USA/TG724802/2020
USA/TG724838/2020
USA/TG724839/2020
USA/TG724943/2020
USA/TG724944/2020
USA/TG724961/2020
USA/TG724966/2020
USA/TG725021/2020
USA/TG724968/2020
USA/TG725031/2020
USA/TG725036/2020
USA/TG725151/2020
USA/TG741099/2020
USA/TG768093/2020
USA/TG768089/2020
USA/TG767857/2020
USA/TG769737/2020
USA/TG770161/2020
USA/TG779041/2020
USA/TG769797/2020
USA/TG769885/2020
USA/TG769986/2020
USA/TG769882/2020
USA/TG769869/2020
USA/TG769824/2020
USA/TG769833/2020
USA/TG778753/2020
USA/TG770152/2020
USA/TG778825/2020
USA/TG769731/2020
USA/TG770165/2020
USA/TG769777/2020
USA/TG779069/2020
USA/TG725043/2020
USA/TG769848/2020
USA/TG769813/2020
USA/TG769820/2020
USA/TG770112/2020
USA/TG769870/2020
USA/TG769858/2020
USA/TG779964/2020
USA/TG779955/2020
USA/TG779862/2020
USA/TG780196/2020
USA/TG780098/2020
USA/TG781092/2020
USA/TG781049/2020
USA/TG780192/2020
USA/TG780059/2020
USA/TG781125/2020
USA/TG781117/2020
USA/TG781108/2020
USA/TG779965/2020
USA/TG781088/2020
USA/TG781115/2020
USA/TG779966/2020
USA/TG781068/2020
USA/TG781123/2020
USA/TG781067/2020
USA/TG781120/2020
USA/TG781121/2020
USA/TG784807/2020
USA/TG784860/2020
USA/TG785098/2020
USA/TG794407/2020
USA/TG796658/2020
USA/TG797822/2020
USA/TG797820/2020
USA/TG797833/2020
USA/TG794444/2020
USA/TG796462/2020
USA/TG794364/2020
USA/TG794418/2020
USA/TG796634/2020
USA/TG794408/2020
USA/TG794332/2020
USA/TG796682/2020
USA/TG796439/2020
USA/TG796438/2020
USA/TG796620/2020
USA/TG794284/2020
USA/TG796622/2020
USA/TG794296/2020
USA/TG796633/2020
USA/TG797744/2020
USA/TG794308/2020
USA/TG797794/2020
USA/TG796474/2020
USA/TG796499/2020
USA/TG794421/2020
USA/TG796497/2020
USA/TG794456/2020
USA/TG796635/2020
USA/TG794393/2020
USA/TG794449/2020
USA/TG794343/2020
USA/TG794442/2020
USA/TG794497/2020
USA/TG797746/2020
USA/TG797821/2020
USA/TG796657/2020
USA/TG794369/2020
USA/TG794422/2020
USA/TG796475/2020
USA/TG794394/2020
USA/TG794400/2020
USA/TG794399/2020
USA/TG796250/2020
USA/TG795368/2020
USA/TG795980/2020
USA/TG796126/2020
USA/TG796199/2020
USA/TG795499/2020
USA/TG795460/2020
USA/TG796209/2020
USA/TG796049/2020
USA/TG796064/2020
USA/TG795505/2020
USA/TG795498/2020
USA/TG795524/2020
USA/TG795503/2020
USA/TG796248/2020
USA/TG795468/2020
USA/TG796137/2020
USA/TG795364/2020
USA/TG795537/2020
USA/TG796103/2020
USA/TG796032/2020
USA/TG796175/2020
USA/TG796146/2020
USA/TG796226/2020
USA/TG796043/2020
USA/TG808413/2020
USA/TG808471/2020
USA/TG808607/2020
USA/TG808423/2020
USA/TG808631/2020
USA/TG808404/2020
USA/TG808525/2020
USA/TG808628/2020
USA/TG808453/2020
USA/TG808435/2020
USA/TG808401/2020
USA/TG808520/2020
USA/TG808418/2020
USA/TG808458/2020
USA/TG808550/2020
USA/TG808613/2020
USA/TG808434/2020
USA/TG808391/2020
USA/TG808501/2020
USA/TG808556/2020
USA/TG808588/2020
USA/TG808662/2020
USA/TG808566/2020
USA/TG808537/2020
USA/TG808472/2020
USA/TG808485/2020
USA/TG808541/2020
USA/TG808451/2020
USA/TG808490/2020
USA/TG808508/2020
USA/TG808396/2020
USA/TG808497/2020
USA/TG808636/2020
USA/TG808388/2020
USA/TG808609/2020
USA/TG808624/2020
USA/TG841301/2020
USA/TG808502/2020
USA/TG841300/2020
USA/TG841261/2020
USA/TG841334/2020
USA/TG845979/2020
USA/TG864458/2020
USA/TG864512/2020
USA/TG864546/2020
USA/TG864891/2020
USA/TG845855/2020
USA/TG865139/2020
USA/TG845894/2020
USA/TG862488/2020
USA/TG846910/2020
USA/TG862067/2020
USA/TG862530/2020
USA/TG861984/2020
USA/TG862235/2020
USA/TG862432/2020
USA/TG862420/2020
USA/TG862031/2020
USA/TG861870/2020
USA/TG883140/2020
USA/TG883175/2020
USA/TG883072/2020
USA/TG883025/2020
USA/TG883247/2020
USA/TG883027/2020
USA/TG883107/2020
USA/TG883209/2020
USA/TG883054/2020
USA/TG887994/2020
USA/TG888178/2020
USA/TG887944/2020
USA/TG887910/2020
USA/TG887916/2020
USA/TG888401/2020
USA/TG888029/2020
USA/TG887966/2020
USA/TG888365/2020
USA/TG887892/2020
USA/TG888155/2020
USA/TG888258/2020
USA/TG888024/2020
USA/TG888001/2020
USA/TG888173/2020
USA/TG887880/2020
USA/TG893690/2020
USA/TG893612/2020
USA/TG893645/2020
USA/TG811823/2020
USA/TG811848/2020
USA/TG811849/2020
USA/TG811860/2020
USA/TG811995/2020
USA/TG812008/2020
USA/TG812010/2020
USA/TG812021/2020
USA/TG812032/2020
England/QEUH-B14138/2020
England/QEUH-B14174/2020
England/QEUH-B140E0/2020
England/QEUH-B140A4/2020
England/QEUH-B14596/2020
England/QEUH-B14059/2020
England/QEUH-B140B3/2020
England/QEUH-B140FF/2020
England/QEUH-B14068/2020
England/QEUH-B140C2/2020
England/QEUH-B1411A/2020
England/QEUH-B14077/2020
England/QEUH-B14086/2020
England/QEUH-B1410B/2020
England/QEUH-B14129/2020
England/QEUH-B14165/2020
England/QEUH-B14156/2020
England/QEUH-B14183/2020
England/QEUH-B14147/2020
England/QEUH-B141CF/2020
England/QEUH-B14217/2020
England/QEUH-B141ED/2020
England/QEUH-B141DE/2020
England/QEUH-B14226/2020
England/QEUH-B142CC/2020
England/QEUH-B145E1/2020
England/QEUH-B14314/2020
England/QEUH-B145B4/2020
England/QEUH-B1450F/2020
England/QEUH-B14323/2020
England/QEUH-B14569/2020
England/QEUH-B144B7/2020
England/QEUH-B1453C/2020
England/QEUH-B145A5/2020
England/QEUH-B0E632/2020
England/QEUH-B10FE7/2020
England/QEUH-B10F8D/2020
England/QEUH-B1104D/2020
England/QEUH-B10F7E/2020
England/QEUH-B1107A/2020
England/QEUH-B110B6/2020
England/QEUH-B14262/2020
England/QEUH-B140D1/2020
England/QEUH-B11089/2020
England/QEUH-B142EA/2020
England/QEUH-B13649/2020
England/QEUH-B1437E/2020
England/QEUH-B143AB/2020
England/QEUH-B135F1/2020
England/QEUH-B1436F/2020
England/QEUH-B143BA/2020
England/QEUH-B14350/2020
England/QEUH-B143C9/2020
England/QEUH-B1443F/2020
England/QEUH-B14402/2020
England/QEUH-B143F6/2020
England/QEUH-B143D8/2020
England/QEUH-B144D5/2020
England/QEUH-B1106B/2020
England/QEUH-B144C6/2020
England/QEUH-B144A8/2020
England/QEUH-B14420/2020
England/QEUH-B1445D/2020
England/QEUH-B14411/2020
England/QEUH-B14499/2020
England/QEUH-B1451E/2020
England/QEUH-B1454B/2020
England/QEUH-B145D2/2020
England/QEUH-B145F0/2020
England/QEUH-B1462A/2020
England/QEUH-B145C3/2020
England/QEUH-B14587/2020
England/QEUH-B1460C/2020
England/QEUH-B1461B/2020
England/QEUH-B1447B/2020
England/QEUH-B143E7/2020
England/QEUH-B1452D/2020
England/QEUH-B1446C/2020
England/QEUH-B1439C/2020
England/QEUH-B14341/2020
England/QEUH-B1438D/2020
England/QEUH-B144F3/2020
England/QEUH-B1448A/2020
England/QEUH-B1455A/2020
England/CAMC-B36570/2020
England/CAMC-B366AA/2020
England/CAMC-B2237D/2020
England/CAMC-B2235F/2020
England/CAMC-B22340/2020
England/ALDP-B23DBA/2020
England/ALDP-B23DAB/2020
England/CAMC-B2236E/2020
England/ALDP-B23DC9/2020
England/ALDP-B23DD8/2020
England/CAMC-B22331/2020
England/QEUH-B2DE53/2020
England/ALDP-B23DE7/2020
England/QEUH-B2DD83/2020
England/QEUH-B2E03E/2020
England/QEUH-B2DE71/2020
England/QEUH-B2DDFC/2020
England/QEUH-B2DDDE/2020
England/QEUH-B2DE17/2020
England/QEUH-B2DDA1/2020
England/QEUH-B2DE62/2020
England/QEUH-B2DDED/2020
England/QEUH-B2E098/2020
England/QEUH-B2E177/2020
England/QEUH-B2E0D4/2020
England/QEUH-B2E238/2020
England/QEUH-B2E13B/2020
England/QEUH-B2E1A4/2020
England/QEUH-B2E159/2020
England/QEUH-B2E186/2020
England/QEUH-B2E04D/2020
England/QEUH-B2E14A/2020
England/QEUH-B2E21A/2020
England/QEUH-B2E423/2020
England/QEUH-B2E20B/2020
England/QEUH-B2E256/2020
England/QEUH-B2E1C2/2020
England/QEUH-B2E274/2020
England/QEUH-B2E432/2020
England/QEUH-B2E450/2020
England/QEUH-B2ECD0/2020
England/QEUH-B2E46F/2020
England/QEUH-B2E511/2020
England/QEUH-B2E53F/2020
England/QEUH-B2ECEF/2020
England/QEUH-B2E4F6/2020
England/QEUH-B2E47E/2020
England/QEUH-B2E49C/2020
England/QEUH-B2E4E7/2020
England/QEUH-B2E502/2020
England/QEUH-B2E4BA/2020
England/QEUH-B2B3CF/2020
England/QEUH-B2B329/2020
England/QEUH-B2B259/2020
England/QEUH-B2B286/2020
England/QEUH-B2B3FC/2020
England/QEUH-B2B356/2020
England/QEUH-B2B277/2020
England/QEUH-B2B2FF/2020
England/QEUH-B2B4DB/2020
England/QEUH-B2B417/2020
England/QEUH-B2B4F9/2020
England/QEUH-B2B471/2020
England/QEUH-B2B523/2020
England/QEUH-B2B453/2020
England/QEUH-B2B462/2020
England/QEUH-B2B4CC/2020
England/QEUH-B2B4EA/2020
England/QEUH-B2B58D/2020
England/QEUH-B2B5E7/2020
England/QEUH-B2B57E/2020
England/QEUH-B2B532/2020
England/QEUH-B2B56F/2020
England/QEUH-B2B620/2020
England/QEUH-B2B778/2020
England/QEUH-B2B787/2020
England/QEUH-B2B699/2020
England/QEUH-B2C8A1/2020
England/QEUH-B2C926/2020
England/QEUH-B2C980/2020
England/QEUH-B2C8FC/2020
England/QEUH-B2DE08/2020
England/QEUH-B2E05C/2020
England/QEUH-B2C8ED/2020
England/QEUH-B2E07A/2020
England/QEUH-B2DE80/2020
England/QEUH-B2DDB0/2020
England/QEUH-B2DE44/2020
England/QEUH-B2DD65/2020
England/QEUH-B2E4C9/2020
England/QEUH-B2DE35/2020
England/QEUH-B2E48D/2020
England/QEUH-B2E1B3/2020
England/QEUH-B2ED73/2020
England/QEUH-B2E195/2020
England/QEUH-B2E265/2020
England/QEUH-B2ED0A/2020
England/ALDP-B24566/2020
England/QEUH-B2B2D1/2020
England/QEUH-B2B2E0/2020
England/QEUH-B2B2C2/2020
England/QEUH-B2B31A/2020
England/QEUH-B2B514/2020
England/QEUH-B2B505/2020
England/QEUH-B2B480/2020
England/QEUH-B2B374/2020
England/QEUH-B2B3B0/2020
England/QEUH-B2B383/2020
England/QEUH-B2B4BD/2020
England/QEUH-B2B49F/2020
England/QEUH-B2B3A1/2020
England/QEUH-B2B392/2020
England/QEUH-B2B3ED/2020
England/QEUH-B2B408/2020
England/QEUH-B2B347/2020
England/QEUH-B2B5BA/2020
England/QEUH-B2B550/2020
England/QEUH-B2B63F/2020
England/QEUH-B2B602/2020
England/QEUH-B2B6D5/2020
England/QEUH-B2B6B7/2020
England/QEUH-B2B796/2020
England/QEUH-B2B82A/2020
England/QEUH-B2C883/2020
England/QEUH-B2C908/2020
England/QEUH-B2C8CF/2020
England/QEUH-B2C8DE/2020
England/QEUH-B2C935/2020
England/QEUH-B2C8B0/2020
England/QEUH-B2D6E2/2020
England/QEUH-B2DB01/2020
England/QEUH-B2DAC8/2020
England/QEUH-B2D72B/2020
England/QEUH-B2D758/2020
England/QEUH-B2D7C1/2020
England/QEUH-B2DA22/2020
England/QEUH-B2DB3E/2020
England/QEUH-B2DA8C/2020
England/QEUH-B2DCD1/2020
England/QEUH-B2DC1D/2020
England/QEUH-B2EC85/2020
England/QEUH-B2DB98/2020
England/QEUH-B2DB4D/2020
England/QEUH-B2EC76/2020
England/QEUH-B2DD0B/2020
England/QEUH-B2DD56/2020
England/QEUH-B2ECFE/2020
England/QEUH-B2ED46/2020
England/QEUH-B2ED37/2020
England/QEUH-B2D73A/2020
England/QEUH-B2D785/2020
England/QEUH-B2D6F1/2020
England/QEUH-B2D749/2020
England/QEUH-B2D767/2020
England/QEUH-B2D7EF/2020
England/QEUH-B2D98F/2020
England/QEUH-B2D7D0/2020
England/QEUH-B2D794/2020
England/QEUH-B2D7B2/2020
England/QEUH-B2D7A3/2020
England/QEUH-B2D776/2020
England/QEUH-B2D80A/2020
England/QEUH-B2DA6E/2020
England/QEUH-B2D9DA/2020
England/QEUH-B2DA31/2020
England/QEUH-B2DA04/2020
England/QEUH-B2D9CB/2020
England/QEUH-B2D9E9/2020
England/QEUH-B2DAD7/2020
England/QEUH-B2DBD4/2020
England/QEUH-B2DAF5/2020
England/QEUH-B2DB10/2020
England/QEUH-B2DBB6/2020
England/QEUH-B2DB5C/2020
England/QEUH-B2DB6B/2020
England/QEUH-B2DB7A/2020
England/QEUH-B2DB89/2020
England/QEUH-B2DAB9/2020
England/QEUH-B2DBF2/2020
England/QEUH-B2DC68/2020
England/QEUH-B2EC94/2020
England/QEUH-B2DBE3/2020
England/QEUH-B2DC95/2020
England/QEUH-B2DC4A/2020
England/CAMC-B20FB7/2020
England/QEUH-B2DC86/2020
England/QEUH-B2ECC1/2020
England/QEUH-B2DD47/2020
England/QEUH-B2ED82/2020
England/CAMC-B20FC6/2020
England/QEUH-B2ECB2/2020
England/QEUH-B2DC77/2020
England/QEUH-B2DC2C/2020
England/QEUH-B2DCE0/2020
England/CAMC-B21350/2020
England/CAMC-B21341/2020
England/CAMC-B2144E/2020
England/CAMC-B2146C/2020
England/CAMC-B21332/2020
England/CAMC-B214A8/2020
England/CAMC-B21323/2020
England/CAMC-B214E4/2020
England/CAMC-B214B7/2020
England/CAMC-B215B4/2020
England/CAMC-B215F0/2020
England/CAMC-B215D2/2020
England/CAMC-B21639/2020
England/CAMC-B21666/2020
England/CAMC-B21675/2020
England/CAMC-B2161B/2020
England/CAMC-B2162A/2020
England/CAMC-B217CD/2020
England/CAMC-B217DC/2020
England/CAMC-B217EB/2020
England/CAMC-B21833/2020
England/CAMC-B21824/2020
England/CAMC-B21815/2020
England/CAMC-B217FA/2020
England/CAMC-B2195E/2020
England/CAMC-B21D70/2020
England/CAMC-B21F5C/2020
England/CAMC-B21F7A/2020
England/CAMC-B21F4D/2020
England/CAMC-B22164/2020
England/CAMC-B21F6B/2020
England/CAMC-B21F98/2020
England/CAMC-B21648/2020
England/CAMC-B21F3E/2020
England/CAMC-B224C5/2020
England/CAMC-B224A7/2020
England/CAMC-B22489/2020
England/CAMC-B221A0/2020
England/CAMC-B22498/2020
England/CAMC-B221EC/2020
England/CAMC-B221BF/2020
England/CAMC-B2244D/2020
England/CAMC-B22182/2020
England/CAMC-B224B6/2020
England/CAMC-B22629/2020
England/CAMC-B22F1F/2020
England/CAMC-B22F00/2020
England/CAMC-B22F2E/2020
England/CAMC-B22F4C/2020
England/CAMC-B22EF4/2020
England/CAMC-B20218/2020
England/CAMC-B20209/2020
England/CAMC-B20227/2020
England/CAMC-B211A1/2020
England/CAMC-B211FC/2020
England/CAMC-B211CF/2020
England/CAMC-B21217/2020
England/CAMC-B211B0/2020
England/CAMC-B21208/2020
England/CAMC-B2148A/2020
England/CAMC-B21499/2020
England/CAMC-B214C6/2020
England/CAMC-B2136F/2020
England/CAMC-B2147B/2020
England/CAMC-B21842/2020
England/CAMC-B214F3/2020
England/CAMC-B21657/2020
England/CAMC-B215E1/2020
England/CAMC-B2160C/2020
England/CAMC-B21851/2020
England/CAMC-B21F89/2020
England/CAMC-B2245C/2020
England/CAMC-B22191/2020
England/CAMC-B211ED/2020
England/CAMC-B22173/2020
England/CAMC-B2247A/2020
England/CAMC-B22EE5/2020
England/CAMC-B2246B/2020
England/CAMC-B22F3D/2020
England/CAMC-B1FEEB/2020
England/CAMC-B211DE/2020
Scotland/QEUH-B10FBA/2020
Scotland/QEUH-B10FC9/2020
Scotland/QEUH-B10FF6/2020
Scotland/QEUH-B10F9C/2020
Scotland/QEUH-B11001/2020
Scotland/QEUH-B11010/2020
Scotland/QEUH-B1105C/2020
Scotland/QEUH-B1103E/2020
Scotland/QEUH-B10FD8/2020
Scotland/QEUH-B1102F/2020
Scotland/QEUH-B10FAB/2020
Scotland/QEUH-B110A7/2020
Scotland/QEUH-B13272/2020
Scotland/QEUH-B12FD6/2020
Scotland/QEUH-B12FC7/2020
Scotland/QEUH-B13254/2020
Scotland/QEUH-B12FA9/2020
Scotland/QEUH-B1303C/2020
Scotland/QEUH-B13263/2020
Scotland/QEUH-B132EB/2020
Scotland/QEUH-B132DC/2020
Scotland/QEUH-B132FA/2020
Scotland/QEUH-B13290/2020
Scotland/QEUH-B132BE/2020
Scotland/QEUH-B13315/2020
Scotland/QEUH-B13281/2020
Scotland/QEUH-B132AF/2020
Scotland/QEUH-B13324/2020
Scotland/QEUH-B13333/2020
Scotland/QEUH-B1337F/2020
Scotland/QEUH-B135A6/2020
England/QEUH-B1352E/2020
Scotland/QEUH-B135D3/2020
Scotland/QEUH-B135E2/2020
Scotland/QEUH-B1362B/2020
England/MILK-B5502F/2020
England/MILK-B5565A/2020
England/MILK-B54FF6/2020
England/CAMC-B3235C/2020
England/CAMC-B334D0/2020
England/CAMC-B334A3/2020
Scotland/QEUH-B132CD/2020
England/QEUH-B2CD75/2020
England/QEUH-B2CCB4/2020
England/QEUH-B2DA5F/2020
England/QEUH-B2D891/2020
England/QEUH-B2E818/2020
England/QEUH-B2EE70/2020
England/QEUH-B2E881/2020
England/QEUH-B2E8FA/2020
England/QEUH-B2EF04/2020
England/QEUH-B2EF31/2020
England/QEUH-B2F3CB/2020
England/CAMC-B326BD/2020
England/QEUH-B2F316/2020
England/QEUH-B30B1A/2020
England/QEUH-B2F932/2020
England/QEUH-B2FC93/2020
Scotland/QEUH-B2CC78/2020
England/QEUH-B2CCC3/2020
England/QEUH-B30AA4/2020
England/QEUH-B2CD57/2020
England/QEUH-B2CC87/2020
England/QEUH-B2CD39/2020
England/QEUH-B2CD48/2020
England/QEUH-B2CD1B/2020
England/QEUH-B2CD84/2020
England/QEUH-B2D855/2020
England/QEUH-B2D828/2020
England/QEUH-B2D8EC/2020
England/QEUH-B2D8FB/2020
England/QEUH-B2D925/2020
England/QEUH-B2EE9E/2020
England/QEUH-B2D934/2020
England/QEUH-B2D8BF/2020
England/QEUH-B2D8A0/2020
England/QEUH-B2D8DD/2020
England/QEUH-B2D952/2020
England/QEUH-B2DA13/2020
England/QEUH-B2E890/2020
England/QEUH-B2E809/2020
England/QEUH-B2E845/2020
England/QEUH-B2E863/2020
England/QEUH-B2E8AF/2020
England/QEUH-B2E836/2020
England/QEUH-B2D916/2020
England/QEUH-B2E7FD/2020
England/QEUH-B2E872/2020
England/QEUH-B2E8BE/2020
England/QEUH-B2E8DC/2020
England/QEUH-B2E915/2020
England/QEUH-B2E8CD/2020
England/QEUH-B2E933/2020
England/QEUH-B2E951/2020
England/QEUH-B2E9D9/2020
England/QEUH-B2E942/2020
England/QEUH-B2E9CA/2020
England/QEUH-B2E97F/2020
England/QEUH-B2EAD6/2020
England/QEUH-B2EDCE/2020
England/QEUH-B2EE34/2020
England/QEUH-B2EDBF/2020
England/QEUH-B2EE25/2020
England/QEUH-B2EE61/2020
England/QEUH-B2EDEC/2020
England/QEUH-B2EDFB/2020
England/QEUH-B2EDDD/2020
England/QEUH-B2EE16/2020
England/QEUH-B2EF13/2020
England/QEUH-B2EEF8/2020
England/QEUH-B2EECB/2020
England/QEUH-B2EEBC/2020
England/QEUH-B2EEAD/2020
England/QEUH-B2EE8F/2020
England/QEUH-B2EEE9/2020
England/QEUH-B2EEDA/2020
England/QEUH-B2EF5F/2020
England/QEUH-B2F325/2020
England/QEUH-B2F307/2020
England/QEUH-B2F3DA/2020
England/QEUH-B2EFAA/2020
England/QEUH-B2F404/2020
England/QEUH-B2F361/2020
England/QEUH-B2F370/2020
England/QEUH-B2EF8C/2020
England/QEUH-B2F431/2020
England/QEUH-B2F8AE/2020
England/QEUH-B2F89F/2020
England/QEUH-B2F8EA/2020
England/QEUH-B2F914/2020
England/QEUH-B2F941/2020
England/QEUH-B2F923/2020
England/QEUH-B2F98D/2020
England/QEUH-B2F8F9/2020
England/QEUH-B2FCB1/2020
England/QEUH-B2FD54/2020
England/QEUH-B2F9C9/2020
England/QEUH-B2F97E/2020
England/QEUH-B2F9AB/2020
England/QEUH-B2FD90/2020
England/QEUH-B2FCFD/2020
England/QEUH-B30B74/2020
England/QEUH-B30AB3/2020
England/QEUH-B30B56/2020
England/QEUH-B30BA1/2020
England/QEUH-B30B65/2020
England/QEUH-B30B92/2020
England/QEUH-B30A86/2020
England/QEUH-B30BDE/2020
England/QEUH-B30AE0/2020
England/QEUH-B30B29/2020
England/QEUH-B30BED/2020
England/QEUH-B30AC2/2020
England/QEUH-B2EF9B/2020
England/QEUH-B2F8BD/2020
England/QEUH-B2EE43/2020
Scotland/QEUH-B2B2A4/2020
Scotland/QEUH-B2B444/2020
Scotland/QEUH-B2B268/2020
Scotland/QEUH-B2B30B/2020
Scotland/QEUH-B2B6C6/2020
Scotland/QEUH-B2CCD2/2020
Scotland/QEUH-B2CC96/2020
Scotland/QEUH-B2EE52/2020
Scotland/QEUH-B2CD66/2020
Scotland/QEUH-B2ED64/2020
Scotland/QEUH-B2CC69/2020
Scotland/QEUH-B2EFB9/2020
Scotland/QEUH-B2CD0C/2020
Scotland/QEUH-B2DCFF/2020
Scotland/QEUH-B2CCE1/2020
Wales/QEUH-B2DDCF/2020
Wales/QEUH-B2DE26/2020
Wales/QEUH-B2F9D8/2020
Wales/QEUH-B2E12C/2020
Wales/QEUH-B2E1D1/2020
Wales/QEUH-B2E4AB/2020
Wales/QEUH-B30AD1/2020
Wales/QEUH-B2E1FF/2020
Switzerland/AG-ETHZ-350419/2020
Wales/QEUH-B30B0B/2020
Switzerland/AG-ETHZ-350416/2020
Switzerland/BE-ETHZ-350335/2020
Switzerland/BE-ETHZ-350336/2020
Switzerland/BE-ETHZ-350471/2020
Switzerland/BE-ETHZ-350470/2020
Switzerland/BE-ETHZ-350469/2020
Switzerland/BL-ETHZ-350002/2020
Switzerland/BL-ETHZ-350009/2020
Switzerland/BL-ETHZ-350008/2020
Switzerland/BL-ETHZ-350019/2020
Switzerland/BL-ETHZ-350001/2020
Switzerland/BL-ETHZ-350013/2020
Switzerland/BL-ETHZ-350010/2020
Switzerland/BL-ETHZ-350011/2020
Switzerland/BL-ETHZ-350014/2020
Switzerland/BL-ETHZ-350333/2020
Switzerland/BL-ETHZ-350326/2020
Switzerland/GE-ETHZ-350012/2020
Switzerland/GE-ETHZ-350332/2020
Switzerland/GR-ETHZ-350476/2020
Switzerland/GR-ETHZ-350475/2020
Switzerland/JU-ETHZ-350015/2020
Switzerland/JU-ETHZ-350005/2020
Switzerland/JU-ETHZ-350003/2020
Switzerland/GR-ETHZ-350337/2020
Switzerland/LU-ETHZ-350417/2020
Switzerland/NE-ETHZ-350409/2020
Switzerland/LU-ETHZ-350472/2020
Switzerland/NE-ETHZ-350323/2020
Switzerland/NE-ETHZ-350324/2020
Switzerland/NE-ETHZ-350329/2020
Switzerland/NE-ETHZ-350401/2020
Switzerland/NE-ETHZ-350459/2020
Switzerland/NE-ETHZ-350455/2020
Switzerland/NE-ETHZ-350460/2020
Switzerland/NE-ETHZ-350463/2020
Switzerland/NE-ETHZ-350456/2020
Switzerland/NE-ETHZ-350453/2020
Switzerland/SG-ETHZ-350465/2020
USA/CA-MCPHL-MC01887/2020
USA/CA-MCPHL-MC01888/2020
USA/CA-MCPHL-MC01889/2020
USA/CA-MCPHL-MC01890/2020
USA/CA-MCPHL-MC01892/2020
USA/WA-S11468/2020
NZL/20CV0521/2020
NZL/20CV0531/2020
MEX/CMX-172/2020
USA/hCov_19_USA_ID_IVREF_675527_2020/2020
USA/hCov_19_USA_ID_IVREF_675614_2020/2020
USA/hCov_19_USA_ID_IVREF_675577_2020/2020
USA/hCov_19_USA_ID_IVREF_675635_2020/2020
USA/hCov_19_USA_ID_IVREF_675640_2020/2020
USA/hCov_19_USA_ID_IVREF_675850_2020/2020
USA/hCov_19_USA_ID_IVREF_675873_2020/2020
USA/hCov_19_USA_ID_IVREF_676090_2020/2020
USA/hCov_19_USA_ID_IVREF_676105_2020/2020
USA/hCov_19_USA_ID_IVREF_676112_2020/2020
USA/hCov_19_USA_ID_IVREF_676127_2020/2020
USA/hCov_19_USA_ID_IVREF_676133_2020/2020
USA/hCov_19_USA_ID_IVREF_676130_2020/2020
USA/hCov_19_USA_ID_IVREF_676152_2020/2020
USA/hCov_19_USA_ID_IVREF_676153_2020/2020
USA/hCov_19_USA_ID_IVREF_676135_2020/2020
USA/hCov_19_USA_ID_IVREF_676167_2020/2020
USA/hCov_19_USA_ID_IVREF_676700_2020/2020
USA/hCov_19_USA_ID_IVREF_676701_2020/2020
KEN/C68764/2020
KEN/C69165/2020
KEN/C69841/2020
KEN/C69839/2020
KEN/C69846/2020
KEN/C69843/2020
KEN/C69847/2020
KEN/C69852/2020
KEN/C69855/2020
KEN/C69857/2020
KEN/C69864/2020
KEN/C69865/2020
KEN/C69866/2020
Switzerland/TG-ETHZ-350462/2020
Switzerland/TI-ETHZ-350016/2020
Switzerland/VD-ETHZ-350338/2020
Switzerland/VD-ETHZ-350330/2020
Switzerland/VS-ETHZ-350007/2020
Switzerland/VS-ETHZ-350017/2020
Switzerland/VS-ETHZ-350000/2020
Switzerland/VS-ETHZ-350320/2020
Switzerland/VS-ETHZ-350317/2020
KEN/C69876/2020
Switzerland/ZH-ETHZ-350018/2020
Switzerland/VS-ETHZ-350316/2020
Switzerland/VS-ETHZ-500974/2020
Switzerland/ZH-ETHZ-350452/2020
Switzerland/ZH-ETHZ-350474/2020
Switzerland/ZH-ETHZ-350467/2020
Switzerland/BL-UHB-42518473/2021
Iceland/3652/2020
Iceland/3885/2020
Iceland/4207/2020
Iceland/4248/2020
Iceland/4253/2020
Iceland/4251/2020
Iceland/4254/2020
Iceland/4295/2020
Iceland/4332/2020
Iceland/4596/2020
Switzerland/ZH-ETHZ-350473/2020
Iceland/4865/2020
Iceland/4947/2020
Iceland/5213/2020
Iceland/5201/2020
Iceland/5217/2020
Iceland/5215/2020
Iceland/5722/2020
Iceland/6038/2020
Iceland/6002/2020
Iceland/6104/2020
Iceland/6059/2020
Iceland/6157/2020
Iceland/6151/2020
Iceland/6150/2020
Iceland/6257/2020
Iceland/6275/2020
Iceland/6303/2020
Iceland/6287/2020
Iceland/6312/2020
Switzerland/BS-ETHZ-530485/2020
Iceland/6396/2020
Switzerland/BS-ETHZ-530491/2020
Switzerland/AG-ETHZ-530493/2020
Switzerland/AG-ETHZ-530473/2020
Switzerland/AG-ETHZ-530494/2020
Switzerland/BE-ETHZ-530436/2020
Switzerland/BE-ETHZ-530462/2020
Switzerland/BE-ETHZ-530472/2020
Switzerland/BE-ETHZ-530437/2020
Switzerland/BE-ETHZ-530497/2020
Switzerland/BL-ETHZ-530477/2020
Switzerland/BL-ETHZ-530476/2020
Switzerland/BL-ETHZ-530474/2020
Switzerland/BL-ETHZ-530480/2020
Switzerland/BL-ETHZ-530475/2020
Switzerland/FR-ETHZ-530450/2020
Switzerland/GE-ETHZ-530442/2020
Switzerland/GE-ETHZ-530448/2020
Switzerland/FR-ETHZ-530465/2020
Switzerland/GE-ETHZ-530445/2020
Switzerland/GE-ETHZ-530456/2020
Switzerland/GR-ETHZ-530449/2020
Switzerland/GR-ETHZ-530471/2020
Switzerland/SG-ETHZ-530447/2020
Switzerland/SG-ETHZ-530440/2020
Switzerland/SG-ETHZ-530455/2020
Switzerland/SG-ETHZ-530435/2020
Switzerland/SH-ETHZ-530433/2020
Switzerland/SH-ETHZ-530439/2020
Switzerland/SH-ETHZ-530438/2020
Switzerland/SH-ETHZ-530484/2020
Switzerland/SO-ETHZ-530492/2020
Switzerland/SZ-ETHZ-530464/2020
Switzerland/SH-ETHZ-530483/2020
Switzerland/VD-ETHZ-530500/2020
Switzerland/ZH-ETHZ-530434/2020
Switzerland/ZH-ETHZ-530444/2020
Switzerland/ZH-ETHZ-530452/2020
Switzerland/ZH-ETHZ-530453/2020
Switzerland/ZH-ETHZ-530451/2020
Switzerland/ZH-ETHZ-530459/2020
Switzerland/ZH-ETHZ-530467/2020
Switzerland/ZH-ETHZ-530454/2020
Switzerland/ZH-ETHZ-530496/2020
Switzerland/ZH-ETHZ-530470/2020
Switzerland/ZH-ETHZ-530499/2020
Switzerland/ZH-ETHZ-530501/2020
Switzerland/ZH-ETHZ-530498/2020
Estonia/Cov2679/2020
Estonia/Cov2908/2020
Switzerland/BE-UHB-42519823/2020
Switzerland/BS-UHB-42517141/2020
Switzerland/VD-CHUV-GEN2431/2020
Switzerland/VD-CHUV-GEN2432/2020
Switzerland/VD-CHUV-GEN2402/2020
Japan/Donner106/2020
Switzerland/BE-SNRCI-1777/2020
USA/MN-MDH-2044/2020
USA/MN-MDH-2045/2020
USA/MD-MDH-0401/2020
USA/MD-MDH-0402/2020
USA/MD-MDH-0405/2020
USA/MD-MDH-0404/2020
USA/MD-MDH-0410/2020
USA/MD-MDH-0406/2020
USA/MD-MDH-0411/2020
USA/MD-MDH-0413/2020
USA/MD-MDH-0412/2020
USA/MD-MDH-0414/2020
USA/MD-MDH-0416/2020
USA/MN-MDH-2066/2020
USA/MD-MDH-0415/2020
USA/MN-MDH-2134/2020
USA/MN-MDH-2130/2020
USA/MN-MDH-2129/2020
USA/MN-MDH-2128/2020
USA/MN-MDH-2127/2020
USA/MN-MDH-2126/2020
ITA/TE.237004/2020
USA/WI-UW-2231/2020
USA/AL-CDC-2-3693782/2020
USA/AL-CDC-2-3693696/2020
USA/AL-CDC-2-3693697/2020
USA/AL-CDC-2-3693671/2020
USA/LA-CDC-2-3693778/2020
USA/LA-CDC-2-3693763/2020
USA/LA-CDC-2-3693761/2020
USA/LA-CDC-2-3693793/2020
USA/KY-CDC-2-3693686/2020
USA/KY-CDC-2-3693781/2020
USA/OK-CDC-2-3693672/2020
USA/KY-CDC-2-3693794/2020
USA/MS-CDC-2-3693768/2020
USA/OH-CDC-2-3693576/2020
USA/OH-CDC-2-3693484/2020
USA/OH-CDC-2-3693476/2020
USA/MO-CDC-2-3693577/2020
USA/TX-CDC-2-3693470/2020
USA/OH-CDC-2-3693475/2020
USA/TX-CDC-2-3693478/2020
USA/TX-DSHS-2036/2020
USA/TX-DSHS-2038/2020
USA/FL-BPHL-2447/2020
USA/MA-MGH-03337/2020
USA/FL-BPHL-2266/2020
USA/FL-BPHL-2448/2020
USA/MA-MGH-03339/2020
USA/FL-BPHL-2449/2020
USA/FL-BPHL-2450/2020
USA/FL-BPHL-2451/2020
USA/FL-BPHL-2452/2020
USA/FL-BPHL-2453/2020
USA/FL-BPHL-2454/2020
USA/FL-BPHL-2455/2020
USA/FL-BPHL-2456/2020
USA/FL-BPHL-2457/2020
USA/FL-BPHL-2458/2020
USA/FL-BPHL-2459/2020
USA/FL-BPHL-2460/2020
USA/FL-BPHL-2461/2020
USA/FL-BPHL-2462/2020
USA/FL-BPHL-2532/2020
USA/FL-BPHL-2533/2020
USA/FL-BPHL-2534/2020
USA/FL-BPHL-2536/2020
USA/FL-BPHL-2537/2020
USA/FL-BPHL-2535/2020
USA/FL-BPHL-2538/2020
USA/FL-BPHL-2539/2020
USA/FL-BPHL-2540/2020
USA/FL-BPHL-2542/2020
USA/FL-BPHL-2541/2020
USA/FL-BPHL-2544/2020
USA/FL-BPHL-2543/2020
USA/FL-BPHL-2547/2020
USA/FL-BPHL-2546/2020
USA/WA-S3281/2020
USA/FL-BPHL-2548/2020
USA/WA-S3282/2020
USA/NH-CDC-2-3714261/2020
USA/AL-CDC-2-3714566/2020
USA/AL-CDC-2-3714561/2020
USA/AL-CDC-2-3714551/2020
USA/AL-CDC-2-3714557/2020
USA/AL-CDC-2-3714586/2020
USA/CO-Broad-CMU_00039/2020
USA/CO-Broad-CMU_00043/2020
USA/CO-Broad-CMU_00051/2020
USA/CO-Broad-CMU_00054/2020
USA/CO-Broad-CMU_00063/2020
USA/CO-Broad-CMU_00064/2020
USA/NV-QDX-3557/2020
USA/TX-QDX-3415/2020
USA/OK-QDX-3272/2020
USA/OK-QDX-3276/2020
USA/RI-Broad_RIDOH-00011/2020
USA/FL-BPHL-2794/2020
USA/MA-MGH-03341/2020
USA/CA-CZB-14760/2020
USA/CA-CZB-15497/2020
USA/CA-CZB-14431/2020
USA/CA-CZB-14430/2020
USA/CA-CZB-14429/2020
USA/CA-CZB-14165/2020
USA/CA-CZB-13714/2020
USA/CA-CZB-14160/2020
USA/CA-CZB-13702/2020
USA/CA-CZB-13684/2020
USA/CA-CZB-13683/2020
USA/CA-CZB-13682/2020
USA/CA-CZB-13681/2020
USA/CA-CZB-13679/2020
USA/CA-CZB-13677/2020
USA/CA-CZB-13675/2020
USA/CA-CZB-13673/2020
USA/CA-CZB-13670/2020
USA/CA-CZB-13668/2020
USA/NC-QDX-4429/2020
USA/MD-NIH-00040/2020
USA/CA-CZB-17285/2020
USA/CA-CZB-18412/2020
USA/NMDOH-2020489347/2020
USA/NMDOH-2020489345/2020
USA/UMW21898870/2020
USA/CA-CZB-13663/2020
USA/UMW21905108/2020
USA/CA-CZB-13664/2020
USA/UMW21904860/2020
USA/TX-DSHS-5056/2020
USA/TX-DSHS-5057/2020
USA/CA-CZB-13661/2020
USA/CA-CZB-13659/2020
USA/CA-CZB-13658/2020
USA/CA-CZB-13657/2020
USA/CA-CZB-26137/2020
USA/CA-CZB-26136/2020
USA/JEGT/2020
USA/CA-CZB-26134/2020
USA/CA-CZB-13660/2020
USA/JEGW/2020
USA/JEGU/2020
USA/JEGX/2020
USA/JEGZ/2020
USA/JEGY/2020
USA/JEHA/2020
USA/JEHC/2020
USA/JEHE/2020
USA/JEHB/2020
USA/JEHF/2020
USA/JEHG/2020
USA/JEHH/2020
USA/JEHI/2020
USA/JEHJ/2020
USA/JEHK/2020
USA/JEHL/2020
USA/JEHM/2020
USA/JEHN/2020
USA/JEHQ/2020
USA/JEHR/2020
USA/JEHS/2020
USA/JEHT/2020
USA/JEHW/2020
USA/JEHX/2020
USA/JEHY/2020
USA/JEIA/2020
USA/JEHZ/2020
USA/JEIB/2020
USA/JEIC/2020
USA/JEID/2020
USA/JEIE/2020
USA/JEIF/2020
USA/JEIG/2020
USA/JEIH/2020
USA/JEHP/2020
USA/JEHU/2020
USA/VA_NIDDL_29774/2020
USA/VA_NIDDL_29778/2020
USA/VA_NIDDL_29785/2020
USA/VA_NIDDL_29788/2020
USA/VA_NIDDL_29801/2020
USA/VA_NIDDL_29800/2020
USA/CA-CZB-30739/2020
USA/CA-CZB-30738/2020
USA/29BD93F5EA2749CC84C43682317D3F28/2020
USA/97D65C34FFE049D9A3F940B1048AA87E/2020
USA/CA-CZB-30737/2020
UGA/MAKCHScov2/2020
USA/CA-CZB-30735/2020
USA/GA-EHC-879W/2020
USA/MN-MDH-7798/2020
USA/CA-CZB-33684/2020
USA/NYI-NA-20-55/2020
USA/NYI-NA-20-56/2020
USA/NYI-NA-20-57/2020
USA/NYI-NA-20-58/2020
USA/CA-UCSC-394/2020
USA/CA-UCSC-396/2020
USA/CA-UCSC-407/2020
USA/AZ-2782/2020
USA/AZ-2780/2020
USA/AZ-2779/2020
USA/AZ-2789/2020
USA/CA-UCSC-547/2020
USA/CA-CHLA-PLM00400834/2020
USA/AZ-2781/2020
USA/CA-CHLA-PLM24203810/2020
USA/CA-CHLA-PLM75672420/2020
USA/CA-CHLA-PLM69614617/2020
USA/CA-CHLA-PLM42759950/2020
USA/CA-CHLA-PLM73121337/2020
USA/CA-CHLA-PLM86833999/2020
USA/CUIMC-NP-3332/2020
USA/CA-CHLA-PLM57176477/2020
USA/CUIMC-NP-3333/2020
USA/CUIMC-NP-3335/2020
USA/CUIMC-NP-3337/2020
USA/CUIMC-NP-3338/2020
USA/TG714877/2020
USA/CA-CZB-14164/2020
USA/TG724005/2020
USA/TG716170/2020
USA/TG724049/2020
USA/TG724050/2020
USA/CA-CZB-13693/2020
USA/TG724790/2020
USA/TG724812/2020
USA/TG724946/2020
USA/TG724955/2020
USA/TG724959/2020
USA/TG725027/2020
USA/TG724967/2020
USA/TG725038/2020
USA/TG726657/2020
USA/TG726667/2020
USA/TG726674/2020
USA/TG726682/2020
USA/TG741082/2020
USA/TG741094/2020
USA/TG741118/2020
USA/TG741097/2020
USA/TG741122/2020
USA/TG741116/2020
USA/TG741123/2020
USA/TG741125/2020
USA/TG741128/2020
USA/TG741137/2020
USA/TG741136/2020
USA/TG741138/2020
USA/TG741158/2020
USA/TG741147/2020
USA/TG741164/2020
USA/TG741334/2020
USA/TG741163/2020
USA/TG741336/2020
USA/TG741350/2020
USA/TG742109/2020
USA/TG742113/2020
USA/TG742104/2020
USA/TG742123/2020
USA/TG742121/2020
USA/TG742124/2020
USA/TG742135/2020
USA/TG742174/2020
USA/TG742145/2020
USA/TG742137/2020
USA/TG742180/2020
USA/TG742184/2020
USA/TG742183/2020
USA/TG742187/2020
USA/TG742194/2020
USA/TG742383/2020
USA/TG742385/2020
USA/TG742386/2020
USA/TG745155/2020
USA/TG742378/2020
USA/TG745157/2020
USA/TG745161/2020
USA/TG745166/2020
USA/TG745169/2020
USA/TG745171/2020
USA/TG745179/2020
USA/TG745174/2020
USA/TG745176/2020
USA/TG745180/2020
USA/TG745186/2020
USA/TG745190/2020
USA/TG745191/2020
USA/TG745194/2020
USA/TG745201/2020
USA/TG745203/2020
USA/TG745210/2020
USA/TG745217/2020
USA/TG745209/2020
USA/TG745226/2020
USA/TG745706/2020
USA/TG745709/2020
USA/TG745716/2020
USA/TG745720/2020
USA/TG745732/2020
USA/TG745736/2020
USA/TG745739/2020
USA/TG745738/2020
USA/TG745741/2020
USA/TG745748/2020
USA/TG745742/2020
USA/TG745759/2020
USA/TG745773/2020
USA/TG745775/2020
USA/TG745779/2020
USA/TG745788/2020
USA/TG745781/2020
USA/TG745805/2020
USA/TG745806/2020
USA/TG745910/2020
USA/TG761305/2020
USA/TG761318/2020
USA/TG745902/2020
USA/TG761325/2020
USA/TG761338/2020
USA/TG761340/2020
USA/TG761396/2020
USA/TG761407/2020
USA/TG767831/2020
USA/TG767915/2020
USA/TG767811/2020
USA/TG767820/2020
USA/TG767800/2020
USA/TG767928/2020
USA/TG767871/2020
USA/TG767826/2020
USA/TG767815/2020
USA/TG767832/2020
USA/TG767858/2020
USA/TG767870/2020
USA/TG768121/2020
USA/TG767798/2020
USA/TG767862/2020
USA/TG767859/2020
USA/TG768122/2020
USA/TG767833/2020
USA/TG767863/2020
USA/TG767965/2020
USA/TG767839/2020
USA/TG768174/2020
USA/TG767882/2020
USA/TG767834/2020
USA/TG767866/2020
USA/TG768097/2020
USA/TG767869/2020
USA/TG767799/2020
USA/TG768104/2020
USA/TG768105/2020
USA/TG768142/2020
USA/TG767843/2020
USA/TG768118/2020
USA/TG768090/2020
USA/TG768114/2020
USA/TG767824/2020
USA/TG768160/2020
USA/TG768086/2020
USA/TG768117/2020
USA/TG768098/2020
USA/TG768113/2020
USA/TG767886/2020
USA/TG768129/2020
USA/TG767952/2020
USA/TG768126/2020
USA/TG768134/2020
USA/TG768170/2020
USA/TG768231/2020
USA/TG768141/2020
USA/TG768109/2020
USA/TG767847/2020
USA/TG767844/2020
USA/TG768128/2020
USA/TG767918/2020
USA/TG767964/2020
USA/TG768150/2020
USA/TG768183/2020
USA/TG767848/2020
USA/TG768132/2020
USA/TG767891/2020
USA/TG767867/2020
USA/TG767821/2020
USA/TG768153/2020
USA/TG768169/2020
USA/TG767835/2020
USA/TG767856/2020
USA/TG768156/2020
USA/TG768144/2020
USA/TG767827/2020
USA/TG768143/2020
USA/TG770157/2020
USA/TG770145/2020
USA/TG770101/2020
USA/TG769993/2020
USA/TG770012/2020
USA/TG770016/2020
USA/TG769832/2020
USA/TG770121/2020
USA/TG768158/2020
USA/TG769992/2020
USA/TG770050/2020
USA/TG770027/2020
USA/TG769827/2020
USA/TG769706/2020
USA/TG769877/2020
USA/TG779063/2020
USA/TG770111/2020
USA/TG779092/2020
USA/TG770146/2020
USA/TG770014/2020
USA/TG769840/2020
USA/TG769814/2020
USA/TG779021/2020
USA/TG770144/2020
USA/TG769831/2020
USA/TG769881/2020
USA/TG769644/2020
USA/TG778807/2020
USA/TG769850/2020
USA/TG779052/2020
USA/TG770170/2020
USA/TG769855/2020
USA/TG770071/2020
USA/TG778816/2020
USA/TG769620/2020
USA/TG770114/2020
USA/TG769695/2020
USA/TG778778/2020
USA/TG769856/2020
USA/TG770119/2020
USA/TG770035/2020
USA/TG769887/2020
USA/TG770013/2020
USA/TG769767/2020
USA/TG778780/2020
USA/TG779081/2020
USA/TG769693/2020
USA/TG770086/2020
USA/TG770060/2020
USA/TG769844/2020
USA/TG779048/2020
USA/TG762941/2020
USA/TG769866/2020
USA/TG770039/2020
USA/TG769989/2020
USA/TG770040/2020
USA/TG779065/2020
USA/TG770017/2020
USA/TG770001/2020
USA/TG778754/2020
USA/TG769790/2020
USA/TG770025/2020
USA/TG769871/2020
USA/TG769816/2020
USA/TG769807/2020
USA/TG769847/2020
USA/TG769654/2020
USA/TG779075/2020
USA/TG778756/2020
USA/TG769990/2020
USA/TG770038/2020
USA/TG779097/2020
USA/TG779101/2020
USA/TG778826/2020
USA/TG770063/2020
USA/TG769800/2020
USA/TG769652/2020
USA/TG769656/2020
USA/TG770083/2020
USA/TG779040/2020
USA/TG770024/2020
USA/TG779033/2020
USA/TG770172/2020
USA/TG770026/2020
USA/TG770098/2020
USA/TG769818/2020
USA/TG779045/2020
USA/TG778817/2020
USA/TG770107/2020
USA/TG778805/2020
USA/TG769799/2020
USA/TG770168/2020
USA/TG769838/2020
USA/TG770176/2020
USA/TG770084/2020
USA/TG778789/2020
USA/TG770124/2020
USA/TG770002/2020
USA/TG778767/2020
USA/TG779064/2020
USA/TG769843/2020
USA/TG770109/2020
USA/TG769851/2020
USA/TG770015/2020
USA/TG769783/2020
USA/TG769742/2020
USA/TG770051/2020
USA/TG770154/2020
USA/TG778791/2020
USA/TG769857/2020
USA/TG770075/2020
USA/TG770056/2020
USA/TG779080/2020
USA/TG778827/2020
USA/TG780115/2020
USA/TG779949/2020
USA/TG780108/2020
USA/TG779801/2020
USA/TG779799/2020
USA/TG780063/2020
USA/TG779756/2020
USA/TG779835/2020
USA/TG779938/2020
USA/TG781103/2020
USA/TG780055/2020
USA/TG779772/2020
USA/TG779774/2020
USA/TG780091/2020
USA/TG780040/2020
USA/TG780188/2020
USA/TG780041/2020
USA/TG781098/2020
USA/TG780203/2020
USA/TG780088/2020
USA/TG779897/2020
USA/TG780010/2020
USA/TG779750/2020
USA/TG780095/2020
USA/TG780053/2020
USA/TG779788/2020
USA/TG779743/2020
USA/TG779836/2020
USA/TG779967/2020
USA/TG780155/2020
USA/TG779807/2020
USA/TG781091/2020
USA/TG780096/2020
USA/TG779831/2020
USA/TG779758/2020
USA/TG779833/2020
USA/TG780134/2020
USA/TG779986/2020
USA/TG779918/2020
USA/TG780214/2020
USA/TG779780/2020
USA/TG779795/2020
USA/TG780107/2020
USA/TG779961/2020
USA/TG779770/2020
USA/TG781077/2020
USA/TG779757/2020
USA/TG780048/2020
USA/TG780042/2020
USA/TG779837/2020
USA/TG779823/2020
USA/TG779988/2020
USA/TG779943/2020
USA/TG781041/2020
USA/TG779751/2020
USA/TG780039/2020
USA/TG780189/2020
USA/TG780125/2020
USA/TG779769/2020
USA/TG779968/2020
USA/TG780005/2020
USA/TG780142/2020
USA/TG779929/2020
USA/TG780113/2020
USA/TG781055/2020
USA/TG779887/2020
USA/TG780209/2020
USA/TG780093/2020
USA/TG779902/2020
USA/TG779983/2020
USA/TG780147/2020
USA/TG785118/2020
USA/TG784719/2020
USA/TG785111/2020
USA/TG784693/2020
USA/TG784918/2020
USA/TG785081/2020
USA/TG785083/2020
USA/TG784698/2020
USA/TG784697/2020
USA/TG784720/2020
USA/TG784933/2020
USA/TG785059/2020
USA/TG784718/2020
USA/TG784670/2020
USA/TG784692/2020
USA/TG796681/2020
USA/TG784729/2020
USA/TG785120/2020
USA/TG794515/2020
USA/TG794510/2020
USA/TG794534/2020
USA/TG794504/2020
USA/TG796484/2020
USA/TG796649/2020
USA/TG797751/2020
USA/TG797791/2020
USA/TG794541/2020
USA/TG794545/2020
USA/TG794542/2020
USA/TG795581/2020
USA/TG795646/2020
USA/TG796039/2020
USA/TG795633/2020
USA/TG796116/2020
USA/TG796013/2020
USA/TG796021/2020
USA/TG796091/2020
USA/TG796001/2020
USA/TG795984/2020
USA/TG795607/2020
USA/TG808657/2020
USA/TG808584/2020
USA/TG808656/2020
USA/TG808465/2020
USA/TG808621/2020
USA/TG808519/2020
USA/TG808614/2020
USA/TG814520/2020
USA/TG814549/2020
USA/TG817242/2020
USA/TG817325/2020
USA/TG817232/2020
USA/TG817213/2020
USA/TG831953/2020
USA/TG841344/2020
USA/TG841311/2020
USA/TG841285/2020
USA/TG841308/2020
USA/TG841325/2020
USA/TG841336/2020
USA/TG845978/2020
USA/TG864425/2020
USA/TG864427/2020
USA/TG864445/2020
USA/TG864466/2020
USA/TG864467/2020
USA/TG864468/2020
USA/TG864473/2020
USA/TG864491/2020
USA/TG864499/2020
USA/TG864485/2020
USA/TG864523/2020
USA/TG864582/2020
USA/TG864587/2020
USA/TG864572/2020
USA/TG865166/2020
USA/TG923433/2020
USA/TG845841/2020
USA/TG845842/2020
USA/TG845856/2020
USA/TG845893/2020
USA/TG846904/2020
USA/TG862552/2020
USA/TG846909/2020
USA/TG862412/2020
USA/TG862505/2020
USA/TG862223/2020
USA/TG862385/2020
USA/TG861985/2020
USA/TG862528/2020
USA/TG862252/2020
USA/TG862256/2020
USA/TG862236/2020
USA/TG862440/2020
USA/TG862041/2020
USA/TG862064/2020
USA/TG883097/2020
USA/TG883198/2020
USA/TG883148/2020
USA/TG883211/2020
USA/TG883144/2020
USA/TG878164/2020
USA/TG883050/2020
USA/TG883142/2020
USA/TG883064/2020
USA/TG883157/2020
USA/TG883062/2020
USA/TG883149/2020
USA/TG883049/2020
USA/TG883004/2020
USA/TG883011/2020
USA/TG883203/2020
USA/TG883155/2020
USA/TG883131/2020
USA/TG883146/2020
USA/TG883141/2020
USA/TG883145/2020
USA/TG883147/2020
USA/TG883133/2020
USA/TG883186/2020
USA/TG883194/2020
USA/TG883071/2020
USA/TG883235/2020
USA/TG883271/2020
USA/TG883210/2020
USA/TG883012/2020
USA/TG883061/2020
USA/TG883032/2020
USA/TG883321/2020
USA/TG888046/2020
USA/TG888015/2020
USA/TG887875/2020
USA/TG887980/2020
USA/TG887929/2020
USA/TG888281/2020
USA/TG888141/2020
USA/TG887922/2020
USA/TG888117/2020
USA/TG888377/2020
USA/TG887931/2020
USA/TG887869/2020
USA/TG887893/2020
USA/TG887798/2020
USA/TG888034/2020
USA/TG888026/2020
USA/TG887951/2020
USA/TG887973/2020
USA/TG887831/2020
USA/TG887879/2020
USA/TG888235/2020
USA/TG893597/2020
USA/TG893610/2020
USA/TG893656/2020
USA/TG893658/2020
USA/TG811933/2020
USA/TG893670/2020
USA/TG811991/2020
USA/TG812009/2020
USA/TG812011/2020
USA/TG812016/2020
USA/TG812027/2020
USA/TG812024/2020
USA/TG812155/2020
USA/TG812091/2020
USA/TG812174/2020
USA/TG812187/2020
USA/TG812234/2020
USA/TG812244/2020
USA/TG812237/2020
USA/TG812264/2020
USA/TG812342/2020
England/ALDP-B23B74/2020
England/ALDP-B23BB0/2020
England/ALDP-B23B29/2020
England/ALDP-B23B38/2020
England/ALDP-B23B65/2020
England/ALDP-B23BED/2020
England/ALDP-B23BCF/2020
England/ALDP-B23B56/2020
England/ALDP-B23B47/2020
England/ALDP-B23BA1/2020
England/ALDP-B23B83/2020
England/ALDP-B23C08/2020
England/ALDP-B23C17/2020
England/ALDP-B23C53/2020
England/ALDP-B23C26/2020
England/ALDP-B23C9F/2020
England/ALDP-B23C62/2020
England/ALDP-B23C80/2020
England/ALDP-B23D14/2020
England/ALDP-B23D6F/2020
England/ALDP-B23D8D/2020
England/ALDP-B23D05/2020
England/ALDP-B23D32/2020
England/ALDP-B23D50/2020
England/ALDP-B23CEA/2020
England/ALDP-B23CDB/2020
England/ALDP-B23CF9/2020
England/ALDP-B23D9C/2020
England/ALDP-B23DF6/2020
England/ALDP-B23CAE/2020
England/ALDP-B23E20/2020
England/ALDP-B23E02/2020
England/ALDP-B23E3F/2020
England/ALDP-B23E4E/2020
England/ALDP-B23ED5/2020
England/ALDP-B23EE4/2020
England/ALDP-B23E99/2020
England/ALDP-B23E7B/2020
England/ALDP-B23F2D/2020
England/ALDP-B23EF3/2020
England/ALDP-B23EA8/2020
England/ALDP-B23F1E/2020
England/ALDP-B23EC6/2020
England/ALDP-B23F4B/2020
England/ALDP-B23E5D/2020
England/ALDP-B23F0F/2020
England/ALDP-B23F78/2020
England/ALDP-B23FD2/2020
England/ALDP-B23F69/2020
England/ALDP-B23F5A/2020
England/ALDP-B23F96/2020
England/ALDP-B23FB4/2020
England/ALDP-B23FE1/2020
England/ALDP-B24108/2020
England/ALDP-B241BD/2020
England/ALDP-B24092/2020
England/ALDP-B24056/2020
England/ALDP-B240DE/2020
England/ALDP-B240FC/2020
England/ALDP-B23FF0/2020
England/ALDP-B2400B/2020
England/ALDP-B24074/2020
England/ALDP-B24162/2020
England/ALDP-B24038/2020
England/ALDP-B23FC3/2020
England/ALDP-B24047/2020
England/ALDP-B2401A/2020
England/ALDP-B24065/2020
England/ALDP-B240CF/2020
England/QEUH-B2E11D/2020
England/QEUH-B2F7FC/2020
England/QEUH-B2F7ED/2020
England/QEUH-B2F783/2020
England/QEUH-B2F756/2020
England/QEUH-B2F808/2020
England/QEUH-B2F747/2020
England/QEUH-B310A1/2020
England/QEUH-B310DE/2020
England/QEUH-B31092/2020
England/QEUH-B31117/2020
England/QEUH-B311AE/2020
England/QEUH-B318B8/2020
England/QEUH-B31171/2020
England/QEUH-B318C7/2020
England/QEUH-B31180/2020
England/QEUH-B318D6/2020
England/QEUH-B31135/2020
England/ALDP-B240B0/2020
England/QEUH-B3119F/2020
England/QEUH-B318E5/2020
England/QEUH-B311BD/2020
England/QEUH-B311CC/2020
England/QEUH-B31126/2020
England/QEUH-B3195B/2020
England/QEUH-B3192E/2020
England/QEUH-B31979/2020
England/QEUH-B318F4/2020
England/QEUH-B310B0/2020
England/QEUH-B3196A/2020
England/QEUH-B31900/2020
England/QEUH-B31A58/2020
England/QEUH-B319A6/2020
England/QEUH-B31A76/2020
England/QEUH-B31A3A/2020
England/QEUH-B31A0D/2020
England/QEUH-B31988/2020
England/QEUH-B31AB2/2020
England/QEUH-B319F1/2020
England/QEUH-B319E2/2020
England/QEUH-B319C4/2020
England/QEUH-B31AA3/2020
England/QEUH-B31A49/2020
England/QEUH-B31A94/2020
England/QEUH-B31AC1/2020
England/QEUH-B31997/2020
England/QEUH-B31AEF/2020
England/QEUH-B31B0A/2020
England/QEUH-B31AD0/2020
England/QEUH-B31B19/2020
England/QEUH-B31B37/2020
England/QEUH-B31B73/2020
England/QEUH-B31B46/2020
England/QEUH-B31B28/2020
England/QEUH-B31C16/2020
England/QEUH-B31B82/2020
England/QEUH-B31C34/2020
England/QEUH-B31BEC/2020
England/QEUH-B31BBF/2020
England/QEUH-B31B64/2020
England/QEUH-B31BA0/2020
England/QEUH-B31C25/2020
England/QEUH-B31BFB/2020
England/QEUH-B31C9E/2020
England/QEUH-B31C8F/2020
England/QEUH-B31CCB/2020
England/QEUH-B31BDD/2020
England/QEUH-B31C61/2020
England/QEUH-B31C52/2020
England/QEUH-B31D8C/2020
England/QEUH-B31CF8/2020
England/QEUH-B31DB9/2020
England/QEUH-B31D6E/2020
England/QEUH-B31D7D/2020
England/QEUH-B31CE9/2020
England/QEUH-B31D31/2020
England/QEUH-B31DC8/2020
England/QEUH-B31D9B/2020
England/QEUH-B31DF5/2020
England/QEUH-B31D5F/2020
England/QEUH-B31DD7/2020
England/QEUH-B31D22/2020
England/QEUH-B31DAA/2020
England/QEUH-B31D13/2020
England/QEUH-B31E10/2020
England/QEUH-B31E4D/2020
England/QEUH-B31E7A/2020
England/QEUH-B31E5C/2020
England/QEUH-B31F4A/2020
England/QEUH-B32055/2020
England/QEUH-B31F3B/2020
England/QEUH-B32019/2020
England/QEUH-B31EE3/2020
England/QEUH-B31FD1/2020
England/QEUH-B31EA7/2020
England/QEUH-B31ED4/2020
England/QEUH-B31EB6/2020
England/QEUH-B31F68/2020
England/QEUH-B31FA4/2020
England/QEUH-B31E89/2020
England/QEUH-B31F59/2020
England/QEUH-B32028/2020
England/QEUH-B31E98/2020
England/QEUH-B31F1D/2020
England/QEUH-B32091/2020
England/QEUH-B32082/2020
England/QEUH-B32073/2020
England/QEUH-B32064/2020
England/QEUH-B32134/2020
England/QEUH-B32170/2020
England/QEUH-B32161/2020
England/QEUH-B32152/2020
England/QEUH-B32125/2020
England/QEUH-B320CE/2020
England/QEUH-B32107/2020
England/QEUH-B321AD/2020
England/QEUH-B3218F/2020
England/QEUH-B320BF/2020
England/QEUH-B320FB/2020
England/QEUH-B320A0/2020
England/QEUH-B32116/2020
England/ALDP-B23D7E/2020
England/ALDP-B23D23/2020
England/ALDP-B23D41/2020
England/ALDP-B23C35/2020
England/QEUH-B320DD/2020
England/ALDP-B240ED/2020
England/ALDP-B23CCC/2020
England/ALDP-B24117/2020
England/ALDP-B24083/2020
England/ALDP-B240A1/2020
England/ALDP-B24214/2020
England/ALDP-B24D5F/2020
England/ALDP-B24CE9/2020
England/ALDP-B23F87/2020
England/ALDP-B23E6C/2020
England/ALDP-B23FA5/2020
England/ALDP-B23E11/2020
England/ALDP-B23EB7/2020
England/ALDP-B23E8A/2020
England/ALDP-B24029/2020
England/ALDP-B24D7D/2020
England/ALDP-B24D6E/2020
England/ALDP-B24DAA/2020
England/ALDP-B24D8C/2020
England/ALDP-B24E3E/2020
England/ALDP-B24DC8/2020
England/ALDP-B24EE3/2020
England/ALDP-B24FE0/2020
England/ALDP-B24FD1/2020
England/ALDP-B24F59/2020
England/ALDP-B24F1D/2020
England/ALDP-B24FB3/2020
England/ALDP-B24F95/2020
England/ALDP-B24F86/2020
England/ALDP-B24ED4/2020
England/ALDP-B24E7A/2020
England/ALDP-B24F4A/2020
England/ALDP-B24EA7/2020
England/ALDP-B24EC5/2020
England/ALDP-B24FFF/2020
England/ALDP-B25037/2020
England/ALDP-B25055/2020
England/ALDP-B25028/2020
England/ALDP-B25046/2020
England/ALDP-B25134/2020
England/ALDP-B25116/2020
England/ALDP-B25073/2020
England/ALDP-B251CB/2020
England/ALDP-B250A0/2020
England/ALDP-B25143/2020
England/ALDP-B251DA/2020
England/ALDP-B25082/2020
England/ALDP-B250EC/2020
England/ALDP-B250FB/2020
England/ALDP-B25107/2020
England/ALDP-B25091/2020
England/ALDP-B2518F/2020
England/ALDP-B25152/2020
England/ALDP-B25204/2020
England/ALDP-B251E9/2020
England/ALDP-B25213/2020
England/ALDP-B25231/2020
England/ALDP-B2525F/2020
England/ALDP-B252AA/2020
England/ALDP-B252D7/2020
England/ALDP-B25EF1/2020
England/ALDP-B25064/2020
England/ALDP-B2527D/2020
England/ALDP-B252B9/2020
England/ALDP-B252C8/2020
England/ALDP-B25F58/2020
England/ALDP-B26045/2020
England/ALDP-B26018/2020
England/ALDP-B25FC1/2020
England/ALDP-B25F3A/2020
England/ALDP-B25F67/2020
England/ALDP-B25FEF/2020
England/ALDP-B26036/2020
England/ALDP-B25F1C/2020
England/ALDP-B25F0D/2020
England/ALDP-B25FB2/2020
England/ALDP-B260BE/2020
England/ALDP-B26090/2020
England/ALDP-B25F49/2020
England/ALDP-B26054/2020
England/ALDP-B26063/2020
England/ALDP-B260CD/2020
England/ALDP-B260AF/2020
England/ALDP-B26072/2020
England/ALDP-B260EB/2020
England/ALDP-B26221/2020
England/ALDP-B261E8/2020
England/ALDP-B261D9/2020
England/ALDP-B261BB/2020
England/ALDP-B26212/2020
England/ALDP-B2619D/2020
England/ALDP-B261F7/2020
England/ALDP-B26106/2020
England/ALDP-B26142/2020
England/ALDP-B261AC/2020
England/ALDP-B26203/2020
England/ALDP-B2628B/2020
England/ALDP-B2629A/2020
England/ALDP-B262E5/2020
England/ALDP-B262B8/2020
England/ALDP-B26230/2020
England/ALDP-B262A9/2020
England/ALDP-B2626D/2020
England/ALDP-B2625E/2020
England/ALDP-B2624F/2020
England/ALDP-B2634C/2020
England/ALDP-B264B2/2020
England/ALDP-B26494/2020
England/ALDP-B263E2/2020
England/ALDP-B26397/2020
England/ALDP-B26379/2020
England/ALDP-B263F1/2020
England/ALDP-B2643A/2020
England/ALDP-B2632E/2020
England/ALDP-B26467/2020
England/ALDP-B264C1/2020
England/ALDP-B2642B/2020
Scotland/QEUH-B2B5F6/2020
England/QEUH-B2C99F/2020
England/QEUH-B31A2B/2020
England/QEUH-B3194C/2020
England/QEUH-B2F844/2020
England/QEUH-B310ED/2020
England/QEUH-B31A1C/2020
England/QEUH-B31144/2020
England/QEUH-B319D3/2020
England/QEUH-B2F862/2020
England/QEUH-B31162/2020
England/QEUH-B318A9/2020
England/QEUH-B310CF/2020
England/QEUH-B31DE6/2020
England/QEUH-B3193D/2020
England/QEUH-B31E3E/2020
England/QEUH-B31CAD/2020
England/QEUH-B31B91/2020
England/QEUH-B31CBC/2020
England/QEUH-B31C07/2020
England/QEUH-B31CDA/2020
England/QEUH-B31A67/2020
England/ALDP-B23664/2020
England/QEUH-B31F95/2020
England/ALDP-B23655/2020
England/QEUH-B31F77/2020
England/QEUH-B3219E/2020
England/QEUH-B31FE0/2020
England/ALDP-B236CE/2020
England/QEUH-B32037/2020
England/QEUH-B3200A/2020
England/QEUH-B32143/2020
England/QEUH-B31EF2/2020
England/QEUH-B31E6B/2020
England/ALDP-B2379E/2020
England/ALDP-B237DA/2020
England/ALDP-B236FB/2020
England/ALDP-B237E9/2020
England/ALDP-B2378F/2020
England/ALDP-B237BC/2020
England/ALDP-B2396B/2020
England/ALDP-B23707/2020
England/ALDP-B23840/2020
England/ALDP-B23822/2020
England/ALDP-B2395C/2020
England/ALDP-B23910/2020
England/ALDP-B2388C/2020
England/ALDP-B23901/2020
England/ALDP-B2392F/2020
England/ALDP-B239E3/2020
England/ALDP-B23831/2020
England/ALDP-B23A59/2020
England/ALDP-B23BFC/2020
England/ALDP-B23804/2020
England/ALDP-B23A95/2020
England/ALDP-B24126/2020
England/ALDP-B23A4A/2020
England/ALDP-B23A68/2020
England/ALDP-B23AD1/2020
England/ALDP-B23A0E/2020
England/ALDP-B23AC2/2020
England/ALDP-B23AB3/2020
England/ALDP-B2435D/2020
England/ALDP-B2426F/2020
England/ALDP-B24320/2020
England/ALDP-B24232/2020
England/ALDP-B24223/2020
England/ALDP-B2436C/2020
England/ALDP-B241DB/2020
England/ALDP-B241F9/2020
England/ALDP-B242AB/2020
England/ALDP-B2434E/2020
England/ALDP-B2440F/2020
England/ALDP-B24487/2020
England/ALDP-B2444B/2020
England/ALDP-B243F3/2020
England/ALDP-B2437B/2020
England/ALDP-B2442D/2020
England/ALDP-B243C6/2020
England/ALDP-B24469/2020
England/ALDP-B244F0/2020
England/ALDP-B246CD/2020
England/ALDP-B24690/2020
England/ALDP-B24672/2020
England/ALDP-B24609/2020
England/ALDP-B24627/2020
England/ALDP-B2450C/2020
England/ALDP-B244E1/2020
England/ALDP-B24715/2020
England/ALDP-B247D9/2020
England/ALDP-B247F7/2020
England/ALDP-B2488B/2020
England/ALDP-B24812/2020
England/ALDP-B24803/2020
England/ALDP-B24742/2020
England/ALDP-B24706/2020
England/ALDP-B246FA/2020
Wales/ALDP-B2492E/2020
England/ALDP-B24900/2020
England/ALDP-B2493D/2020
England/ALDP-B248F4/2020
England/ALDP-B243B7/2020
England/ALDP-B248B8/2020
England/ALDP-B248C7/2020
England/ALDP-B24A85/2020
England/ALDP-B2489A/2020
England/ALDP-B24A67/2020
England/ALDP-B24A76/2020
England/ALDP-B24AEF/2020
England/ALDP-B24B73/2020
England/ALDP-B24C43/2020
England/ALDP-B24B82/2020
England/ALDP-B24B19/2020
England/ALDP-B24A1C/2020
England/ALDP-B24AFE/2020
England/ALDP-B2494C/2020
England/ALDP-B2496A/2020
Wales/ALDP-B24C9E/2020
England/ALDP-B24D9B/2020
England/ALDP-B24CF8/2020
England/ALDP-B24D31/2020
England/ALDP-B24D04/2020
England/ALDP-B24D40/2020
England/ALDP-B24D22/2020
England/ALDP-B24E4D/2020
England/ALDP-B24DE6/2020
England/ALDP-B24E5C/2020
England/ALDP-B24E98/2020
England/ALDP-B24E01/2020
England/ALDP-B24DB9/2020
England/ALDP-B24E2F/2020
England/ALDP-B24E10/2020
England/ALDP-B24DF5/2020
England/ALDP-B24E89/2020
England/ALDP-B24EB6/2020
England/ALDP-B24F0E/2020
England/ALDP-B24DD7/2020
England/ALDP-B24F77/2020
England/ALDP-B24F2C/2020
England/ALDP-B24F3B/2020
England/ALDP-B24FA4/2020
Wales/ALDP-B24F68/2020
England/ALDP-B25240/2020
England/ALDP-B25125/2020
England/ALDP-B24FC2/2020
England/ALDP-B25222/2020
England/ALDP-B250DD/2020
England/ALDP-B25170/2020
England/ALDP-B251F8/2020
England/ALDP-B250BF/2020
England/ALDP-B250CE/2020
England/ALDP-B25019/2020
England/ALDP-B251AD/2020
England/ALDP-B25161/2020
England/ALDP-B2519E/2020
England/ALDP-B25E97/2020
England/ALDP-B2526E/2020
England/ALDP-B252F5/2020
England/ALDP-B25EA6/2020
England/ALDP-B2529B/2020
England/ALDP-B25EE2/2020
England/ALDP-B25FFE/2020
England/ALDP-B26027/2020
England/ALDP-B2500A/2020
England/ALDP-B25EB5/2020
England/ALDP-B25F94/2020
England/ALDP-B25F76/2020
England/ALDP-B25ED3/2020
England/ALDP-B26009/2020
England/ALDP-B25F85/2020
England/ALDP-B26081/2020
England/ALDP-B25F2B/2020
England/ALDP-B26133/2020
England/ALDP-B260DC/2020
England/ALDP-B260FA/2020
England/ALDP-B2617F/2020
England/ALDP-B26124/2020
England/ALDP-B2618E/2020
England/ALDP-B26160/2020
England/ALDP-B26115/2020
England/ALDP-B26151/2020
England/ALDP-B262F4/2020
England/ALDP-B263C4/2020
England/ALDP-B2631F/2020
England/ALDP-B2633D/2020
England/ALDP-B261CA/2020
England/ALDP-B26300/2020
England/ALDP-B263A6/2020
England/ALDP-B2636A/2020
England/ALDP-B2635B/2020
England/ALDP-B262C7/2020
England/ALDP-B27439/2020
England/ALDP-B2640D/2020
England/ALDP-B263D3/2020
England/ALDP-B2641C/2020
England/ALDP-B26458/2020
England/ALDP-B27448/2020
England/ALDP-B273F0/2020
England/ALDP-B26449/2020
England/ALDP-B235EF/2020
England/ALDP-B23628/2020
England/ALDP-B2360A/2020
England/ALDP-B23619/2020
England/ALDP-B235FE/2020
England/ALDP-B23673/2020
England/ALDP-B236A0/2020
England/ALDP-B26388/2020
England/ALDP-B23691/2020
England/ALDP-B23682/2020
England/ALDP-B236DD/2020
England/ALDP-B236BF/2020
England/ALDP-B236EC/2020
England/ALDP-B23743/2020
England/ALDP-B23734/2020
England/ALDP-B23752/2020
England/ALDP-B23716/2020
England/ALDP-B23761/2020
England/ALDP-B23725/2020
England/ALDP-B238E6/2020
England/ALDP-B23770/2020
England/ALDP-B2385F/2020
England/ALDP-B23813/2020
England/ALDP-B237F8/2020
England/ALDP-B2389B/2020
England/ALDP-B238B9/2020
England/ALDP-B23637/2020
England/ALDP-B237AD/2020
England/ALDP-B238F5/2020
England/ALDP-B237CB/2020
England/ALDP-B2387D/2020
England/ALDP-B238C8/2020
England/ALDP-B238D7/2020
England/ALDP-B2393E/2020
England/ALDP-B2394D/2020
England/ALDP-B23989/2020
England/ALDP-B2397A/2020
England/ALDP-B23AE0/2020
England/ALDP-B23998/2020
England/ALDP-B23A2C/2020
England/ALDP-B23AA4/2020
England/ALDP-B23A86/2020
England/ALDP-B2386E/2020
England/ALDP-B239B6/2020
England/ALDP-B23B0B/2020
England/ALDP-B239D4/2020
England/ALDP-B239A7/2020
England/ALDP-B23A1D/2020
England/ALDP-B23A3B/2020
England/ALDP-B23B92/2020
England/ALDP-B23B1A/2020
England/ALDP-B24205/2020
England/ALDP-B2427E/2020
England/ALDP-B24171/2020
England/ALDP-B241AE/2020
England/ALDP-B23C71/2020
England/ALDP-B24144/2020
England/ALDP-B23C44/2020
England/ALDP-B24135/2020
England/ALDP-B2419F/2020
England/ALDP-B241EA/2020
England/ALDP-B23BDE/2020
England/ALDP-B24180/2020
England/ALDP-B24153/2020
England/ALDP-B24250/2020
England/ALDP-B24241/2020
England/ALDP-B242C9/2020
England/ALDP-B23AFF/2020
England/ALDP-B2428D/2020
England/ALDP-B242D8/2020
England/ALDP-B242BA/2020
England/ALDP-B2429C/2020
England/ALDP-B24311/2020
England/ALDP-B2438A/2020
England/ALDP-B24399/2020
England/ALDP-B2433F/2020
England/ALDP-B243A8/2020
England/ALDP-B242F6/2020
England/ALDP-B242E7/2020
England/ALDP-B24302/2020
England/ALDP-B243D5/2020
England/ALDP-B244D2/2020
England/ALDP-B24478/2020
England/ALDP-B244B4/2020
England/ALDP-B243E4/2020
England/ALDP-B2445A/2020
England/ALDP-B244C3/2020
England/ALDP-B2443C/2020
England/ALDP-B2441E/2020
England/ALDP-B244A5/2020
England/ALDP-B245B1/2020
England/ALDP-B24584/2020
England/ALDP-B24496/2020
England/ALDP-B24593/2020
England/ALDP-B2451B/2020
England/ALDP-B245A2/2020
England/ALDP-B24557/2020
England/ALDP-B2452A/2020
England/ALDP-B24539/2020
England/ALDP-B24548/2020
England/ALDP-B245C0/2020
England/ALDP-B24575/2020
England/ALDP-B24681/2020
England/ALDP-B245EE/2020
England/ALDP-B24654/2020
England/ALDP-B245DF/2020
England/ALDP-B246AF/2020
England/ALDP-B24636/2020
England/ALDP-B245FD/2020
England/ALDP-B24618/2020
England/ALDP-B24663/2020
England/ALDP-B24760/2020
England/ALDP-B2479D/2020
England/ALDP-B2477F/2020
England/ALDP-B247CA/2020
England/ALDP-B247AC/2020
England/ALDP-B247BB/2020
England/ALDP-B2478E/2020
England/ALDP-B24751/2020
England/ALDP-B24733/2020
England/ALDP-B247E8/2020
England/ALDP-B24821/2020
England/ALDP-B24830/2020
England/ALDP-B2485E/2020
England/ALDP-B2484F/2020
England/ALDP-B24997/2020
England/ALDP-B2487C/2020
England/ALDP-B248E5/2020
England/ALDP-B248D6/2020
England/ALDP-B249D3/2020
England/ALDP-B249A6/2020
England/ALDP-B249E2/2020
England/ALDP-B249B5/2020
England/ALDP-B2486D/2020
England/ALDP-B24988/2020
England/ALDP-B249C4/2020
England/ALDP-B24979/2020
England/ALDP-B248A9/2020
England/ALDP-B2491F/2020
England/ALDP-B24A58/2020
England/ALDP-B24A3A/2020
England/ALDP-B24A49/2020
England/ALDP-B24A2B/2020
England/ALDP-B24A0D/2020
England/ALDP-B24C25/2020
England/ALDP-B249F1/2020
England/ALDP-B24B28/2020
England/ALDP-B24AB2/2020
England/ALDP-B24BFB/2020
England/ALDP-B24B55/2020
England/ALDP-B24C16/2020
Wales/ALDP-B24BA0/2020
England/ALDP-B24AD0/2020
England/ALDP-B24B37/2020
England/ALDP-B24B64/2020
England/ALDP-B24AA3/2020
England/ALDP-B2740C/2020
England/ALDP-B24C34/2020
England/ALDP-B24B46/2020
England/ALDP-B2741B/2020
England/ALDP-B24C8F/2020
England/ALDP-B24D13/2020
England/ALDP-B24CDA/2020
England/ALDP-B24CAD/2020
England/ALDP-B238AA/2020
England/ALDP-B24EF2/2020
England/ALDP-B24645/2020
England/MILK-B56A7B/2020
England/MILK-B56792/2020
England/MILK-B56BB4/2020
England/MILK-B56D45/2020
England/MILK-B56C75/2020
England/ALDP-B24A94/2020
England/MILK-B56C66/2020
England/MILK-B56C93/2020
England/MILK-B56DDC/2020
England/MILK-B556D2/2020
England/MILK-B5572A/2020
England/MILK-B56C48/2020
England/MILK-B556A5/2020
England/MILK-B55687/2020
England/MILK-B56695/2020
England/MILK-B5505C/2020
England/MILK-B55010/2020
England/MILK-B552FC/2020
England/MILK-B55274/2020
England/MILK-B5520B/2020
England/MILK-B55238/2020
England/MILK-B551E0/2020
England/MILK-B55326/2020
England/MILK-B55380/2020
England/MILK-B55371/2020
England/MILK-B55362/2020
England/MILK-B55335/2020
England/MILK-B5504D/2020
England/MILK-B553AE/2020
England/MILK-B55308/2020
England/MILK-B5539F/2020
England/MILK-B55344/2020
England/MILK-B55353/2020
England/MILK-B55317/2020
England/MILK-B55EDA/2020
England/MILK-B55EBC/2020
England/MILK-B55F8C/2020
England/MILK-B55F31/2020
England/MILK-B560A6/2020
England/MILK-B5610D/2020
England/MILK-B55E16/2020
England/MILK-B55E34/2020
England/MILK-B55FB9/2020
England/MILK-B55F7D/2020
England/CAMC-B3368F/2020
England/CAMC-B329A5/2020
England/QEUH-B2D275/2020
England/QEUH-B2CF15/2020
England/QEUH-B2D257/2020
England/QEUH-B2CEDC/2020
England/QEUH-B2CEBE/2020
England/QEUH-B2CE63/2020
England/QEUH-B2CE45/2020
England/QEUH-B2D3DC/2020
England/QEUH-B2CE27/2020
England/QEUH-B2D372/2020
England/QEUH-B2D327/2020
England/QEUH-B2D521/2020
England/QEUH-B2D5E5/2020
England/QEUH-B2D59A/2020
England/QEUH-B2DF9C/2020
England/QEUH-B2DF23/2020
England/QEUH-B2D5C7/2020
England/QEUH-B2DF8D/2020
England/QEUH-B2D63D/2020
England/QEUH-B2EC58/2020
England/QEUH-B2EB1F/2020
England/QEUH-B2EC3A/2020
England/QEUH-B2F5E3/2020
England/QEUH-B2EB6A/2020
England/QEUH-B30321/2020
England/QEUH-B2F60E/2020
England/QEUH-B2F668/2020
England/QEUH-B2D49D/2020
England/QEUH-B302D9/2020
England/QEUH-B30488/2020
England/QEUH-B302E8/2020
England/QEUH-B2CDFD/2020
England/QEUH-B2CE09/2020
England/QEUH-B2CDC0/2020
England/QEUH-B2D22A/2020
England/QEUH-B2CEEB/2020
England/QEUH-B2CE90/2020
England/QEUH-B2CDDF/2020
England/QEUH-B2CE81/2020
England/QEUH-B2D239/2020
England/QEUH-B2CE72/2020
England/QEUH-B2CEAF/2020
England/QEUH-B2D293/2020
England/QEUH-B2CEFA/2020
England/QEUH-B2D2B1/2020
England/QEUH-B2D248/2020
England/QEUH-B2F6A4/2020
England/QEUH-B2D2C0/2020
England/QEUH-B2D284/2020
England/QEUH-B2D266/2020
England/QEUH-B2D3AF/2020
England/QEUH-B2D363/2020
England/QEUH-B2D318/2020
England/QEUH-B2D2DF/2020
England/QEUH-B2D3BE/2020
England/QEUH-B2D381/2020
England/QEUH-B2D3CD/2020
England/QEUH-B2D354/2020
England/QEUH-B2D336/2020
England/QEUH-B2D345/2020
England/QEUH-B2D3EB/2020
England/QEUH-B2D2EE/2020
England/QEUH-B2D390/2020
England/QEUH-B2D309/2020
England/QEUH-B2D406/2020
England/QEUH-B2D3FA/2020
England/QEUH-B2D451/2020
England/QEUH-B2D460/2020
England/QEUH-B2D47F/2020
England/QEUH-B2D4F7/2020
England/QEUH-B2D512/2020
England/QEUH-B2D503/2020
England/QEUH-B2D54F/2020
England/QEUH-B2D530/2020
England/QEUH-B2D56D/2020
England/QEUH-B2D5A9/2020
England/QEUH-B2D58B/2020
England/QEUH-B2D4AC/2020
England/QEUH-B2D4BB/2020
England/QEUH-B2D4E8/2020
England/QEUH-B2D57C/2020
England/QEUH-B2D61F/2020
England/QEUH-B2D62E/2020
England/QEUH-B2D5F4/2020
England/QEUH-B2D600/2020
England/QEUH-B2D5D6/2020
England/QEUH-B2D6A6/2020
England/QEUH-B2D697/2020
England/QEUH-B2D6C4/2020
England/QEUH-B2D6D3/2020
England/QEUH-B2D688/2020
England/QEUH-B2D433/2020
England/QEUH-B2D65B/2020
England/QEUH-B2D64C/2020
England/QEUH-B2D679/2020
England/QEUH-B2DEBD/2020
England/QEUH-B2D66A/2020
England/QEUH-B2DEEA/2020
England/QEUH-B2DEDB/2020
England/QEUH-B2DF14/2020
England/QEUH-B2DF05/2020
England/QEUH-B2D4CA/2020
England/QEUH-B2DECC/2020
England/QEUH-B2DEF9/2020
England/QEUH-B2DEAE/2020
England/QEUH-B2DF50/2020
England/QEUH-B2DFAB/2020
England/QEUH-B2DFBA/2020
England/QEUH-B2DF41/2020
England/QEUH-B2DF32/2020
England/QEUH-B2DF6F/2020
England/QEUH-B2E010/2020
England/QEUH-B2DFD8/2020
England/QEUH-B2DFE7/2020
England/QEUH-B2E001/2020
England/QEUH-B2DFC9/2020
England/QEUH-B2EB2E/2020
England/QEUH-B2EAF4/2020
England/QEUH-B2EB5B/2020
England/QEUH-B2EB3D/2020
England/QEUH-B2EB00/2020
England/QEUH-B2EAE5/2020
England/QEUH-B2EC0D/2020
England/QEUH-B2EB79/2020
England/QEUH-B2EC1C/2020
England/QEUH-B2EBF1/2020
England/QEUH-B2EB88/2020
England/QEUH-B2EB97/2020
England/QEUH-B2EBD3/2020
England/QEUH-B2EC49/2020
England/QEUH-B2EB4C/2020
England/QEUH-B2EC2B/2020
England/QEUH-B2EC67/2020
England/QEUH-B2F5D4/2020
England/QEUH-B2F62C/2020
England/QEUH-B2F61D/2020
England/QEUH-B2F5F2/2020
England/QEUH-B2F6C2/2020
England/QEUH-B2F5C5/2020
England/QEUH-B2F63B/2020
England/QEUH-B2F6B3/2020
England/QEUH-B2F659/2020
England/QEUH-B2F6D1/2020
England/QEUH-B2F686/2020
England/QEUH-B2F64A/2020
England/QEUH-B2F6E0/2020
England/QEUH-B2F695/2020
England/QEUH-B2F6FF/2020
England/QEUH-B2F729/2020
England/QEUH-B2F738/2020
England/QEUH-B2F70B/2020
England/QEUH-B2F5B6/2020
England/QEUH-B302BB/2020
England/QEUH-B302CA/2020
England/QEUH-B30400/2020
England/QEUH-B302AC/2020
England/QEUH-B303D6/2020
England/QEUH-B3039A/2020
England/QEUH-B303E5/2020
England/QEUH-B3044C/2020
England/QEUH-B30312/2020
England/QEUH-B303B8/2020
England/QEUH-B303A9/2020
England/QEUH-B3036D/2020
England/QEUH-B3042E/2020
England/QEUH-B303C7/2020
England/QEUH-B3037C/2020
England/QEUH-B3034F/2020
England/QEUH-B3035E/2020
England/QEUH-B30303/2020
England/QEUH-B30330/2020
England/QEUH-B302F7/2020
England/QEUH-B303F4/2020
England/QEUH-B3038B/2020
England/QEUH-B3045B/2020
England/QEUH-B2CECD/2020
England/QEUH-B30AFF/2020
England/QEUH-B30479/2020
England/QEUH-B2D442/2020
England/QEUH-B2DFF6/2020
England/QEUH-B3043D/2020
England/QEUH-B2EBC4/2020
Scotland/QEUH-B2D2FD/2020
Scotland/QEUH-B2D6B5/2020
Scotland/QEUH-B2CE36/2020
Scotland/QEUH-B310FC/2020
Scotland/QEUH-B31751/2020
Scotland/QEUH-B31760/2020
Scotland/QEUH-B317D9/2020
Scotland/QEUH-B3188B/2020
Scotland/QEUH-B3187C/2020
Scotland/QEUH-B31803/2020
Scotland/QEUH-B3186D/2020
Scotland/QEUH-B317E8/2020
Scotland/QEUH-B31830/2020
Scotland/QEUH-B3184F/2020
Scotland/QEUH-B31812/2020
Scotland/QEUH-B3185E/2020
Scotland/QEUH-B31821/2020
Scotland/QEUH-B317CA/2020
Scotland/QEUH-B3179D/2020
Scotland/QEUH-B3178E/2020
Scotland/QEUH-B31E01/2020
Scotland/QEUH-B317AC/2020
Scotland/QEUH-B3189A/2020
Scotland/QEUH-B319B5/2020
England/MILK-B55256/2020
Scotland/QEUH-B31BCE/2020
Wales/ALDP-B246BE/2020
Wales/ALDP-B24724/2020
Wales/ALDP-B24AC1/2020
Wales/ALDP-B24BBF/2020
Wales/ALDP-B246EB/2020
Wales/ALDP-B24BDD/2020
Wales/ALDP-B24B91/2020
Wales/ALDP-B246DC/2020
Wales/ALDP-B24BCE/2020
Wales/ALDP-B24C61/2020
Wales/ALDP-B24C52/2020
Wales/ALDP-B24C07/2020
Wales/ALDP-B24CBC/2020
Wales/ALDP-B24C70/2020
Wales/ALDP-B24CCB/2020
Switzerland/AG-ETHZ-350186/2020
Switzerland/AG-ETHZ-350447/2020
Switzerland/AG-ETHZ-500057/2020
Switzerland/AG-ETHZ-500976/2020
Switzerland/AG-ETHZ-500986/2020
Switzerland/AG-ETHZ-500977/2020
Switzerland/AG-ETHZ-500983/2020
Switzerland/AG-ETHZ-500971/2020
Switzerland/AG-ETHZ-500984/2020
Switzerland/AG-ETHZ-500991/2020
Switzerland/AG-ETHZ-500988/2020
Switzerland/AG-ETHZ-501008/2020
Switzerland/AG-ETHZ-500999/2020
Switzerland/AG-ETHZ-501005/2020
Switzerland/AG-ETHZ-501016/2020
Switzerland/AG-ETHZ-501013/2020
Switzerland/AG-ETHZ-500998/2020
Switzerland/BE-ETHZ-350175/2020
Switzerland/BE-ETHZ-350183/2020
Switzerland/BE-ETHZ-350179/2020
Switzerland/BE-ETHZ-350190/2020
Switzerland/BE-ETHZ-350193/2020
Switzerland/BE-ETHZ-390437/2020
Switzerland/BE-ETHZ-350191/2020
Switzerland/BE-ETHZ-500042/2020
Switzerland/BE-ETHZ-390434/2020
Switzerland/BE-ETHZ-501063/2020
Switzerland/BE-ETHZ-500969/2020
Switzerland/BL-ETHZ-350426/2020
Switzerland/BE-ETHZ-500979/2020
Switzerland/BL-ETHZ-350423/2020
Switzerland/BL-ETHZ-500045/2020
Switzerland/BL-ETHZ-500054/2020
Switzerland/BL-ETHZ-500041/2020
Switzerland/BL-ETHZ-500050/2020
Switzerland/BL-ETHZ-500043/2020
Switzerland/BL-ETHZ-500053/2020
Switzerland/BL-ETHZ-500044/2020
Switzerland/BL-ETHZ-500049/2020
Switzerland/BL-ETHZ-500046/2020
Switzerland/BL-ETHZ-500047/2020
Switzerland/BL-ETHZ-500055/2020
Switzerland/BL-ETHZ-500052/2020
Switzerland/BL-ETHZ-500048/2020
Switzerland/BL-ETHZ-500051/2020
Switzerland/BL-ETHZ-500056/2020
Switzerland/BL-ETHZ-501014/2020
Switzerland/BL-ETHZ-501011/2020
Switzerland/BL-ETHZ-501029/2020
Switzerland/BL-ETHZ-501000/2020
Switzerland/BL-ETHZ-501010/2020
Switzerland/BL-ETHZ-501015/2020
Switzerland/BL-ETHZ-500996/2020
Switzerland/BL-ETHZ-501009/2020
Switzerland/BL-ETHZ-501006/2020
Switzerland/BL-ETHZ-501040/2020
Switzerland/BL-ETHZ-501046/2020
Switzerland/BL-ETHZ-501020/2020
Switzerland/BL-ETHZ-501048/2020
Switzerland/BL-ETHZ-501049/2020
Switzerland/BL-ETHZ-501051/2020
Switzerland/BL-ETHZ-501041/2020
Switzerland/BL-ETHZ-501050/2020
Switzerland/BL-ETHZ-501044/2020
Switzerland/BL-ETHZ-501052/2020
Switzerland/BL-ETHZ-501043/2020
Switzerland/BL-ETHZ-501061/2020
Switzerland/BL-ETHZ-501056/2020
Switzerland/BL-ETHZ-501053/2020
Switzerland/BS-ETHZ-501007/2020
Switzerland/BS-ETHZ-390438/2020
Switzerland/BS-ETHZ-501057/2020
Switzerland/GE-ETHZ-350434/2020
Switzerland/GE-ETHZ-350420/2020
Switzerland/GE-ETHZ-500985/2020
Switzerland/GE-ETHZ-500994/2020
Switzerland/GR-ETHZ-390442/2020
Switzerland/JU-ETHZ-350439/2020
Switzerland/JU-ETHZ-350437/2020
Switzerland/LU-ETHZ-350421/2020
Switzerland/LU-ETHZ-350432/2020
Switzerland/LU-ETHZ-350450/2020
Switzerland/NE-ETHZ-350194/2020
Switzerland/NE-ETHZ-350425/2020
Switzerland/NE-ETHZ-350441/2020
Switzerland/NE-ETHZ-350438/2020
Switzerland/NE-ETHZ-350440/2020
Switzerland/NE-ETHZ-350429/2020
Switzerland/NE-ETHZ-350436/2020
Switzerland/NE-ETHZ-350427/2020
Switzerland/NE-ETHZ-350442/2020
Switzerland/NE-ETHZ-350428/2020
Switzerland/NE-ETHZ-390427/2020
Switzerland/SG-ETHZ-390429/2020
Switzerland/NE-ETHZ-390423/2020
Switzerland/SG-ETHZ-390432/2020
Switzerland/SG-ETHZ-390431/2020
Switzerland/SG-ETHZ-390425/2020
Switzerland/SG-ETHZ-390436/2020
Switzerland/SH-ETHZ-350188/2020
Switzerland/SH-ETHZ-350176/2020
Switzerland/SH-ETHZ-350184/2020
Switzerland/SH-ETHZ-500968/2020
Switzerland/SH-ETHZ-500917/2020
Switzerland/SH-ETHZ-500915/2020
USA/VSP0448/2020
USA/CA-MCPHL-MC01893/2020
MEX/CMX-174/2020
USA/hCov_19_USA_ID_IVREF_676083_2020/2020
USA/hCov_19_USA_ID_IVREF_676085_2020/2020
USA/hCov_19_USA_ID_IVREF_676305_2020/2020
USA/hCov_19_USA_ID_IVREF_676333_2020/2020
USA/hCov_19_USA_ID_IVREF_676334_2020/2020
USA/hCov_19_USA_ID_IVREF_676335_2020/2020
USA/hCov_19_USA_ID_IVREF_677038_2020/2020
USA/hCov_19_USA_ID_IVREF_677041_2020/2020
KEN/C69432/2020
KEN/C69493/2020
KEN/C69527/2020
KEN/C69521/2020
KEN/C69611/2020
KEN/C69748/2020
KEN/C69618/2020
KEN/C69749/2020
KEN/C69600/2020
KEN/C69599/2020
KEN/C69751/2020
KEN/C69758/2020
KEN/C69750/2020
KEN/C69761/2020
KEN/C69762/2020
KEN/C69767/2020
KEN/C69773/2020
KEN/C70265/2020
KEN/C71057/2020
KEN/C71079/2020
Switzerland/SO-ETHZ-501021/2020
KEN/C71121/2020
Switzerland/SO-ETHZ-501026/2020
Switzerland/SO-ETHZ-501019/2020
Switzerland/SO-ETHZ-501027/2020
Switzerland/SO-ETHZ-501025/2020
Switzerland/SO-ETHZ-501032/2020
Switzerland/SO-ETHZ-501018/2020
Switzerland/SO-ETHZ-501030/2020
Switzerland/SO-ETHZ-501028/2020
Switzerland/SO-ETHZ-501024/2020
Switzerland/SO-ETHZ-501034/2020
Switzerland/SO-ETHZ-501038/2020
Switzerland/SO-ETHZ-501035/2020
Switzerland/SO-ETHZ-501037/2020
Switzerland/SO-ETHZ-501036/2020
Switzerland/SO-ETHZ-501060/2020
Switzerland/SO-ETHZ-501039/2020
Switzerland/SO-ETHZ-501058/2020
Switzerland/SO-ETHZ-501059/2020
Switzerland/SO-ETHZ-501054/2020
Switzerland/SZ-ETHZ-390443/2020
Switzerland/SZ-ETHZ-390440/2020
Switzerland/SZ-ETHZ-390444/2020
Switzerland/TI-ETHZ-500980/2020
Switzerland/TI-ETHZ-500997/2020
Switzerland/TI-ETHZ-500987/2020
Switzerland/TI-ETHZ-500990/2020
Switzerland/TI-ETHZ-500981/2020
Switzerland/VD-ETHZ-350192/2020
Switzerland/VD-ETHZ-350187/2020
Switzerland/VD-ETHZ-500992/2020
Switzerland/ZH-ETHZ-350177/2020
Switzerland/ZH-ETHZ-350189/2020
Switzerland/ZH-ETHZ-390426/2020
Switzerland/ZH-ETHZ-350178/2020
Switzerland/ZH-ETHZ-390430/2020
Switzerland/ZH-ETHZ-390422/2020
Switzerland/ZH-ETHZ-390439/2020
Switzerland/ZH-ETHZ-390441/2020
Switzerland/ZH-ETHZ-500978/2020
Switzerland/ZH-ETHZ-500975/2020
Switzerland/ZH-ETHZ-500973/2020
Switzerland/ZH-ETHZ-501031/2020
Switzerland/ZH-ETHZ-500970/2020
Switzerland/ZH-ETHZ-500972/2020
Switzerland/SO-ETHZ-350181/2020
Switzerland/SO-ETHZ-350185/2020
Switzerland/ZH-ETHZ-500982/2020
Iceland/3341/2020
Iceland/3478/2020
Iceland/3480/2020
Iceland/3479/2020
Iceland/3483/2020
Iceland/3484/2020
Iceland/3485/2020
Iceland/3482/2020
Iceland/3681/2020
Iceland/3687/2020
Iceland/3684/2020
Iceland/3700/2020
Iceland/3778/2020
Iceland/3777/2020
Iceland/5312/2020
Iceland/5365/2020
Iceland/5733/2020
Iceland/5354/2020
Iceland/5938/2020
Iceland/6410/2020
Iceland/6503/2020
Iceland/6786/2020
Switzerland/BS-ETHZ-530514/2020
Switzerland/BS-ETHZ-530512/2020
Switzerland/BS-ETHZ-530502/2020
Switzerland/BS-ETHZ-530506/2020
Switzerland/AG-ETHZ-530517/2020
Switzerland/BE-ETHZ-350074/2020
Switzerland/BE-ETHZ-350078/2020
Switzerland/BE-ETHZ-350072/2020
Switzerland/BE-ETHZ-350075/2020
Switzerland/BE-ETHZ-350085/2020
Switzerland/BE-ETHZ-350086/2020
Switzerland/BE-ETHZ-350093/2020
Switzerland/BE-ETHZ-350079/2020
Switzerland/BE-ETHZ-350083/2020
Switzerland/BE-ETHZ-530515/2020
Switzerland/BL-ETHZ-530508/2020
Switzerland/BL-ETHZ-530505/2020
Switzerland/BL-ETHZ-530504/2020
Switzerland/BL-ETHZ-530516/2020
Switzerland/BL-ETHZ-530511/2020
Switzerland/BL-ETHZ-530513/2020
Switzerland/BL-ETHZ-530510/2020
Switzerland/NE-ETHZ-350077/2020
Switzerland/NE-ETHZ-350073/2020
Switzerland/NE-ETHZ-350080/2020
Switzerland/NE-ETHZ-350084/2020
Switzerland/NE-ETHZ-350087/2020
Switzerland/NE-ETHZ-350082/2020
Switzerland/NE-ETHZ-350076/2020
Switzerland/NE-ETHZ-350089/2020
Switzerland/NE-ETHZ-350092/2020
Switzerland/NE-ETHZ-350088/2020
Switzerland/NE-ETHZ-350091/2020
Switzerland/NE-ETHZ-530457/2020
Switzerland/NE-ETHZ-530489/2020
Switzerland/NE-ETHZ-530482/2020
Switzerland/NE-ETHZ-530487/2020
Switzerland/NE-ETHZ-350081/2020
Switzerland/NE-ETHZ-530490/2020
Switzerland/SZ-ETHZ-350090/2020
Switzerland/VD-ETHZ-530469/2020
Switzerland/VS-ETHZ-530478/2020
Switzerland/VS-ETHZ-530481/2020
Switzerland/VS-ETHZ-530468/2020
Estonia/Cov2881/2020
Switzerland/BS-UHB-42521534/2020
Switzerland/BS-UHB-42520757/2020
Switzerland/VD-CHUV-GEN2391/2020
England/MILK-18DD450/2021
Japan/Donner105/2020
Switzerland/LU-UZH-IMV101/2020
Switzerland/BL-SNRCI-7887/2020
Switzerland/BL-SNRCI-5725/2020
Switzerland/NE-SNRCI-4080/2020
Switzerland/ZH-SNRCI-4303/2020
Estonia/Cov3050/2020
USA/MN-MDH-2047/2020
USA/MN-MDH-2048/2020
USA/MD-MDH-0407/2020
USA/MD-MDH-0408/2020
USA/MD-MDH-0409/2020
USA/MD-MDH-0420/2020
USA/MD-MDH-0421/2020
USA/MD-MDH-0417/2020
USA/MD-MDH-0422/2020
USA/MD-MDH-0423/2020
USA/MD-MDH-0425/2020
USA/WI-UW-2100/2020
USA/WI-UW-2101/2020
USA/MN-MDH-2143/2020
USA/MN-MDH-2133/2020
USA/MN-MDH-2132/2020
USA/MN-MDH-2135/2020
USA/MN-MDH-2131/2020
USA/WI-UW-2233/2020
USA/WI-UW-2275/2020
USA/WI-UW-2288/2020
USA/WI-UW-2289/2020
USA/AL-CDC-2-3693759/2020
USA/PA-CDC-2-3693664/2020
USA/PA-CDC-2-3693775/2020
USA/UT-CDC-2-3693760/2020
USA/UT-CDC-2-3693769/2020
USA/UT-CDC-2-3693656/2020
USA/UT-CDC-2-3693661/2020
USA/UT-CDC-2-3693662/2020
USA/KY-CDC-2-3693493/2020
USA/OK-CDC-2-3693792/2020
USA/OK-CDC-2-3693683/2020
USA/OK-CDC-2-3693756/2020
USA/OK-CDC-2-3693789/2020
USA/CT-CDC-2-3693591/2020
USA/CT-CDC-2-3693464/2020
USA/MO-CDC-2-3693582/2020
USA/MA-MGH-03346/2020
USA/MA-MGH-03347/2020
USA/MA-MGH-03349/2020
USA/MA-MGH-03342/2020
USA/WA-S3283/2020
USA/WA-S3284/2020
USA/WA-S3286/2020
USA/WA-S3285/2020
USA/WA-S3287/2020
USA/HI-CDC-2-3713991/2020
USA/MS-CDC-2-3714198/2020
USA/AL-CDC-2-3714585/2020
USA/MS-CDC-2-3714280/2020
USA/RI-Broad_RIDOH-00013/2020
USA/FL-QDX-3548/2020
USA/RI-Broad_RIDOH-00012/2020
USA/IL-QDX-3569/2020
USA/MO-QDX-3572/2020
USA/KS-QDX-3570/2020
USA/NV-QDX-3558/2020
USA/TX-QDX-3571/2020
USA/OK-QDX-3274/2020
USA/OK-QDX-3273/2020
USA/CA-CZB-14766/2020
USA/CA-CZB-14765/2020
USA/CA-CZB-14764/2020
USA/CA-CZB-14763/2020
USA/CA-CZB-14762/2020
USA/CA-CZB-14759/2020
USA/CA-CZB-14426/2020
USA/CA-CZB-14424/2020
USA/CA-CZB-14423/2020
USA/CA-CZB-14422/2020
USA/CA-CZB-14421/2020
USA/CA-CZB-13716/2020
USA/CA-CZB-13715/2020
USA/CA-CZB-13697/2020
USA/CA-CZB-13690/2020
USA/CA-CZB-13689/2020
USA/CA-CZB-13686/2020
USA/CA-CZB-13685/2020
USA/GA-QDX-4432/2020
USA/MA-Broad_UMMS-00223/2020
WestBank/AAS8/2020
WestBank/AAS11/2020
USA/WA-S5062/2020
USA/NMDOH-2020490644/2020
USA/NMDOH-2020491397/2020
USA/NMDOH-2020491451/2020
USA/NMDOH-2020491523/2020
USA/NMDOH-2020491548/2020
USA/NMDOH-2020491674/2020
USA/NMDOH-2020491526/2020
USA/NMDOH-2020491975/2020
USA/NMDOH-2020491833/2020
USA/NMDOH-2020491994/2020
USA/NMDOH-2020492091/2020
USA/NMDOH-2020492116/2020
USA/NMDOH-2020492571/2020
USA/NMDOH-2020492606/2020
USA/NMDOH-2020492935/2020
USA/NMDOH-2020493348/2020
USA/NMDOH-2020493491/2020
USA/NMDOH-2020494393/2020
USA/NMDOH-2020496077/2020
USA/NMDOH-2020496083/2020
USA/NMDOH-2020496130/2020
USA/WA-S5017/2020
USA/NMDOH-2020496132/2020
USA/WA-S5025/2020
USA/WA-S5018/2020
USA/CA-CZB-18429/2020
USA/CA-CZB-18427/2020
USA/UMW21910671/2020
USA/PA-CDC-4010507-001/2020
USA/CA-CZB-26148/2020
USA/CA-CZB-26146/2020
USA/CA-CZB-26145/2020
USA/CA-CZB-26142/2020
USA/CA-CZB-26140/2020
USA/JEII/2020
USA/JEIJ/2020
USA/CA-CZB-26139/2020
USA/JEIK/2020
USA/JEIN/2020
USA/JEIP/2020
USA/JEIR/2020
USA/JEIQ/2020
USA/CA-CZB-26141/2020
USA/JEIS/2020
USA/JEIU/2020
USA/JEIT/2020
USA/JEIX/2020
USA/JEIW/2020
USA/JEIZ/2020
USA/JEJA/2020
USA/JEJD/2020
USA/JEJE/2020
USA/JEJG/2020
USA/JEJH/2020
USA/JEJF/2020
USA/JEJI/2020
USA/JEJJ/2020
USA/JEJK/2020
USA/JEJL/2020
USA/JEJM/2020
USA/AK-PHL6582/2020
USA/GA-EHC-887E/2020
USA/GA-EHC-881Y/2020
USA/CA-CZB-33685/2020
USA/JEIY/2020
USA/CA-CZB-33572/2020
USA/NYI-NA-20-59/2020
USA/NYI-NA-20-60/2020
USA/JEJB/2020
USA/NYI-NA-20-61/2020
USA/NYI-NA-20-63/2020
USA/NYI-NA-20-62/2020
USA/NYI-971-20-1/2020
USA/CA-UCSC-406/2020
USA/AZ-2795/2020
USA/AZ-2787/2020
USA/AZ-2785/2020
USA/AZ-2786/2020
USA/AZ-2788/2020
USA/CA-CHLA-PLM42921945/2020
USA/CA-UCSC-537/2020
USA/CA-CHLA-PLM02264454/2020
USA/CA-CHLA-PLM55663009/2020
USA/CA-CHLA-PLM83454072/2020
USA/MP-CDC-2-3831104/2020
USA/TG714903/2020
USA/TG714976/2020
USA/TG715063/2020
USA/TG720652/2020
USA/CA-CZB-13696/2020
USA/TG720653/2020
USA/TG723799/2020
USA/TG723838/2020
USA/TG724000/2020
USA/TG724003/2020
USA/TG724046/2020
USA/TG724048/2020
USA/TG724778/2020
USA/TG724783/2020
USA/TG724788/2020
USA/TG724803/2020
USA/TG724874/2020
USA/TG724945/2020
USA/TG724794/2020
USA/TG724983/2020
USA/TG725022/2020
USA/TG725030/2020
USA/TG725035/2020
USA/TG725044/2020
USA/TG726644/2020
USA/TG726645/2020
USA/TG726646/2020
USA/TG726649/2020
USA/TG726650/2020
USA/TG726651/2020
USA/TG726653/2020
USA/TG726654/2020
USA/TG726660/2020
USA/TG726662/2020
USA/TG726677/2020
USA/TG726665/2020
USA/TG726690/2020
USA/TG726681/2020
USA/TG726691/2020
USA/TG726759/2020
USA/TG741093/2020
USA/TG741100/2020
USA/TG741101/2020
USA/TG741117/2020
USA/TG741119/2020
USA/TG741121/2020
USA/TG741132/2020
USA/TG741133/2020
USA/TG741134/2020
USA/TG741144/2020
USA/TG741294/2020
USA/TG741143/2020
USA/TG741342/2020
USA/TG741346/2020
USA/TG741345/2020
USA/TG741348/2020
USA/TG741349/2020
USA/TG741351/2020
USA/TG741355/2020
USA/TG741369/2020
USA/TG741373/2020
USA/TG742106/2020
USA/TG742114/2020
USA/TG742117/2020
USA/TG742110/2020
USA/TG742122/2020
USA/TG742116/2020
USA/TG742125/2020
USA/TG742149/2020
USA/TG742156/2020
USA/TG742175/2020
USA/TG742176/2020
USA/TG742178/2020
USA/TG742179/2020
USA/TG742185/2020
USA/TG742188/2020
USA/TG742356/2020
USA/TG742367/2020
USA/TG742373/2020
USA/TG742375/2020
USA/TG742371/2020
USA/TG742381/2020
USA/TG742392/2020
USA/TG745145/2020
USA/TG742395/2020
USA/TG745156/2020
USA/TG745148/2020
USA/TG745164/2020
USA/TG745177/2020
USA/TG745172/2020
USA/TG745197/2020
USA/TG745198/2020
USA/TG745204/2020
USA/TG745207/2020
USA/TG745227/2020
USA/TG745221/2020
USA/TG745700/2020
USA/TG745707/2020
USA/TG745234/2020
USA/TG745750/2020
USA/TG745751/2020
USA/TG745758/2020
USA/TG745764/2020
USA/TG761313/2020
USA/TG761316/2020
USA/TG761322/2020
USA/TG767930/2020
USA/TG768206/2020
USA/TG768140/2020
USA/TG768276/2020
USA/TG768167/2020
USA/TG768258/2020
USA/TG768111/2020
USA/TG768242/2020
USA/TG767995/2020
USA/TG767980/2020
USA/TG768099/2020
USA/TG767802/2020
USA/TG767907/2020
USA/TG767932/2020
USA/TG768210/2020
USA/TG768194/2020
USA/TG768221/2020
USA/TG767919/2020
USA/TG768155/2020
USA/TG768230/2020
USA/TG767976/2020
USA/TG768108/2020
USA/TG767838/2020
USA/TG768162/2020
USA/TG768268/2020
USA/TG768116/2020
USA/TG768095/2020
USA/TG768255/2020
USA/TG768211/2020
USA/TG768100/2020
USA/TG768244/2020
USA/TG768201/2020
USA/TG768107/2020
USA/TG768163/2020
USA/TG768145/2020
USA/TG767908/2020
USA/TG768256/2020
USA/TG768178/2020
USA/TG767969/2020
USA/TG768232/2020
USA/TG768092/2020
USA/TG768082/2020
USA/TG768172/2020
USA/TG768101/2020
USA/TG767967/2020
USA/TG767822/2020
USA/TG767896/2020
USA/TG767900/2020
USA/TG768196/2020
USA/TG768269/2020
USA/TG779068/2020
USA/TG770133/2020
USA/TG770131/2020
USA/TG770123/2020
USA/TG769645/2020
USA/TG770139/2020
USA/TG778793/2020
USA/TG770018/2020
USA/TG762952/2020
USA/TG769771/2020
USA/TG779044/2020
USA/TG770085/2020
USA/TG770118/2020
USA/TG769801/2020
USA/TG770048/2020
USA/TG770127/2020
USA/TG769765/2020
USA/TG769803/2020
USA/TG770132/2020
USA/TG769754/2020
USA/TG778828/2020
USA/TG779029/2020
USA/TG770134/2020
USA/TG769633/2020
USA/TG778768/2020
USA/TG770166/2020
USA/TG769815/2020
USA/TG769782/2020
USA/TG770102/2020
USA/TG779100/2020
USA/TG762944/2020
USA/TG769681/2020
USA/TG778829/2020
USA/TG769867/2020
USA/TG770037/2020
USA/TG778815/2020
USA/TG770008/2020
USA/TG770173/2020
USA/TG769808/2020
USA/TG769868/2020
USA/TG769839/2020
USA/TG769854/2020
USA/TG769778/2020
USA/TG770006/2020
USA/TG769784/2020
USA/TG770103/2020
USA/TG769863/2020
USA/TG769988/2020
USA/TG769828/2020
USA/TG779026/2020
USA/TG770095/2020
USA/TG769657/2020
USA/TG770044/2020
USA/TG770096/2020
USA/TG769845/2020
USA/TG779053/2020
USA/TG769692/2020
USA/TG769860/2020
USA/TG770079/2020
USA/TG770087/2020
USA/TG769705/2020
USA/TG778808/2020
USA/TG769826/2020
USA/TG769879/2020
USA/TG779098/2020
USA/TG770064/2020
USA/TG769643/2020
USA/TG770143/2020
USA/TG778802/2020
USA/TG779084/2020
USA/TG778792/2020
USA/TG770115/2020
USA/TG769794/2020
USA/TG779051/2020
USA/TG769994/2020
USA/TG769802/2020
USA/TG778779/2020
USA/TG762948/2020
USA/TG778803/2020
USA/TG770116/2020
USA/TG769996/2020
USA/TG769727/2020
USA/TG779089/2020
USA/TG770029/2020
USA/TG769805/2020
USA/TG769822/2020
USA/TG770167/2020
USA/TG769619/2020
USA/TG769842/2020
USA/TG769862/2020
USA/TG769864/2020
USA/TG779077/2020
USA/TG769791/2020
USA/TG769810/2020
USA/TG770031/2020
USA/TG770019/2020
USA/TG770007/2020
USA/TG769669/2020
USA/TG770125/2020
USA/TG769631/2020
USA/TG769632/2020
USA/TG770055/2020
USA/TG780087/2020
USA/TG779843/2020
USA/TG780211/2020
USA/TG780206/2020
USA/TG780076/2020
USA/TG779937/2020
USA/TG780102/2020
USA/TG780150/2020
USA/TG780128/2020
USA/TG780166/2020
USA/TG780127/2020
USA/TG779865/2020
USA/TG779878/2020
USA/TG779889/2020
USA/TG779922/2020
USA/TG779908/2020
USA/TG779842/2020
USA/TG780174/2020
USA/TG780066/2020
USA/TG779991/2020
USA/TG779859/2020
USA/TG779997/2020
USA/TG780219/2020
USA/TG779915/2020
USA/TG779805/2020
USA/TG779870/2020
USA/TG780086/2020
USA/TG780067/2020
USA/TG779790/2020
USA/TG780080/2020
USA/TG779904/2020
USA/TG781071/2020
USA/TG779864/2020
USA/TG780006/2020
USA/TG779854/2020
USA/TG779815/2020
USA/TG779903/2020
USA/TG780194/2020
USA/TG780114/2020
USA/TG780110/2020
USA/TG780018/2020
USA/TG779971/2020
USA/TG780057/2020
USA/TG779802/2020
USA/TG779883/2020
USA/TG780004/2020
USA/TG780190/2020
USA/TG780163/2020
USA/TG780070/2020
USA/TG779993/2020
USA/TG780223/2020
USA/TG780099/2020
USA/TG787351/2020
USA/TG779947/2020
USA/TG779972/2020
USA/TG780124/2020
USA/TG780084/2020
USA/TG780130/2020
USA/TG779782/2020
USA/TG781133/2020
USA/TG780100/2020
USA/TG780056/2020
USA/TG779981/2020
USA/TG780072/2020
USA/TG780044/2020
USA/TG779880/2020
USA/TG779766/2020
USA/TG779840/2020
USA/TG779746/2020
USA/TG780064/2020
USA/TG780036/2020
USA/TG780179/2020
USA/TG779786/2020
USA/TG779958/2020
USA/TG780074/2020
USA/TG780094/2020
USA/TG779841/2020
USA/TG781043/2020
USA/TG779930/2020
USA/TG779939/2020
USA/TG780035/2020
USA/TG779914/2020
USA/TG779931/2020
USA/TG780052/2020
USA/TG780165/2020
USA/TG780154/2020
USA/TG779906/2020
USA/TG780050/2020
USA/TG780126/2020
USA/TG780068/2020
USA/TG779946/2020
USA/TG785065/2020
USA/TG784696/2020
USA/TG785141/2020
USA/TG784915/2020
USA/TG785090/2020
USA/TG785132/2020
USA/TG784739/2020
USA/TG784905/2020
USA/TG784688/2020
USA/TG784755/2020
USA/TG784869/2020
USA/TG785077/2020
USA/TG784689/2020
USA/TG784680/2020
USA/TG784932/2020
USA/TG784708/2020
USA/TG784746/2020
USA/TG785058/2020
USA/TG785084/2020
USA/TG784679/2020
USA/TG784830/2020
USA/TG785063/2020
USA/TG785129/2020
USA/TG784946/2020
USA/TG785013/2020
USA/TG784728/2020
USA/TG784702/2020
USA/TG785109/2020
USA/TG785097/2020
USA/TG785092/2020
USA/TG784677/2020
USA/TG784681/2020
USA/TG784751/2020
USA/TG784743/2020
USA/TG784951/2020
USA/TG785057/2020
USA/TG784828/2020
USA/TG785112/2020
USA/TG784950/2020
USA/TG784684/2020
USA/TG785086/2020
USA/TG785123/2020
USA/TG784861/2020
USA/TG785050/2020
USA/TG784716/2020
USA/TG784749/2020
USA/TG784752/2020
USA/TG784967/2020
USA/TG784671/2020
USA/TG784754/2020
USA/TG785139/2020
USA/TG784694/2020
USA/TG784735/2020
USA/TG785133/2020
USA/TG784873/2020
USA/TG784707/2020
USA/TG784878/2020
USA/TG785004/2020
USA/TG785121/2020
USA/TG784691/2020
USA/TG784714/2020
USA/TG784730/2020
USA/TG784704/2020
USA/TG784695/2020
USA/TG784757/2020
USA/TG784723/2020
USA/TG794516/2020
USA/TG796605/2020
USA/TG794485/2020
USA/TG796650/2020
USA/TG794363/2020
USA/TG796655/2020
USA/TG794524/2020
USA/TG796463/2020
USA/TG794488/2020
USA/TG794501/2020
USA/TG796641/2020
USA/TG794492/2020
USA/TG794496/2020
USA/TG796459/2020
USA/TG796473/2020
USA/TG796449/2020
USA/TG797789/2020
USA/TG796631/2020
USA/TG794482/2020
USA/TG796507/2020
USA/TG796150/2020
USA/TG795998/2020
USA/TG796023/2020
USA/TG796654/2020
USA/TG796009/2020
USA/TG795626/2020
USA/TG795999/2020
USA/TG796101/2020
USA/TG795594/2020
USA/TG795583/2020
USA/TG796047/2020
USA/TG795985/2020
USA/TG796034/2020
USA/TG795593/2020
USA/TG796078/2020
USA/TG795630/2020
USA/TG796098/2020
USA/TG796149/2020
USA/TG796010/2020
USA/TG795582/2020
USA/TG796115/2020
USA/TG796046/2020
USA/TG808498/2020
USA/TG808643/2020
USA/TG808517/2020
USA/TG808641/2020
USA/TG808699/2020
USA/TG808608/2020
USA/TG808652/2020
USA/TG808579/2020
USA/TG808493/2020
USA/TG808510/2020
USA/TG808595/2020
USA/TG808750/2020
USA/TG808630/2020
USA/TG808582/2020
USA/TG814484/2020
USA/TG808618/2020
USA/TG814185/2020
USA/TG814544/2020
USA/TG814222/2020
USA/TG814174/2020
USA/TG814548/2020
USA/TG814553/2020
USA/TG814213/2020
USA/TG814259/2020
USA/TG814197/2020
USA/TG814507/2020
USA/TG814354/2020
USA/TG814223/2020
USA/TG817247/2020
USA/TG817195/2020
USA/TG817301/2020
USA/TG817246/2020
USA/TG817229/2020
USA/TG817198/2020
USA/TG817215/2020
USA/TG817278/2020
USA/TG817207/2020
USA/TG817334/2020
USA/TG817217/2020
USA/TG817335/2020
USA/TG831952/2020
USA/TG831929/2020
USA/TG817197/2020
USA/TG831917/2020
USA/TG831930/2020
USA/TG831964/2020
USA/TG841299/2020
USA/TG841274/2020
USA/TG841260/2020
USA/TG841288/2020
USA/TG841264/2020
USA/TG841289/2020
USA/TG841335/2020
USA/TG845981/2020
USA/TG845984/2020
USA/TG845985/2020
USA/TG845830/2020
USA/TG864412/2020
USA/TG864417/2020
USA/TG864421/2020
USA/TG864423/2020
USA/TG864456/2020
USA/TG864424/2020
USA/TG864490/2020
USA/TG864483/2020
USA/TG865088/2020
USA/TG864494/2020
USA/TG865123/2020
USA/TG845918/2020
USA/TG846892/2020
USA/TG846902/2020
USA/TG862061/2020
USA/TG862540/2020
USA/TG861992/2020
USA/TG862050/2020
USA/TG862006/2020
USA/TG862032/2020
USA/TG862068/2020
USA/TG862446/2020
USA/TG862217/2020
USA/TG862234/2020
USA/TG862494/2020
USA/TG862490/2020
USA/TG862186/2020
USA/TG862392/2020
USA/TG862213/2020
USA/TG862029/2020
USA/TG862051/2020
USA/TG862037/2020
USA/TG862270/2020
USA/TG862054/2020
USA/TG862072/2020
USA/TG862258/2020
USA/TG878117/2020
USA/TG883297/2020
USA/TG862260/2020
USA/TG887909/2020
USA/TG887894/2020
USA/TG893669/2020
USA/TG811830/2020
USA/TG811819/2020
USA/TG811832/2020
USA/TG811854/2020
USA/TG811893/2020
USA/TG811897/2020
USA/TG811944/2020
USA/TG811902/2020
USA/TG811957/2020
USA/TG811972/2020
USA/TG811976/2020
USA/TG811980/2020
USA/TG811988/2020
USA/TG811989/2020
USA/TG812019/2020
USA/TG811994/2020
USA/TG812025/2020
USA/TG812029/2020
USA/TG812035/2020
USA/TG812059/2020
USA/TG812061/2020
USA/TG812063/2020
USA/TG812084/2020
USA/TG812083/2020
USA/TG812106/2020
USA/TG812107/2020
USA/TG812113/2020
USA/TG812115/2020
USA/TG812119/2020
USA/TG812136/2020
USA/TG812138/2020
USA/TG812146/2020
USA/TG812147/2020
USA/TG812157/2020
USA/TG812163/2020
USA/TG812159/2020
USA/TG812177/2020
USA/TG812185/2020
USA/TG812172/2020
USA/TG812194/2020
USA/TG812196/2020
USA/TG812201/2020
USA/TG812208/2020
USA/TG812216/2020
USA/TG812217/2020
USA/TG812220/2020
USA/TG812223/2020
USA/TG812231/2020
USA/TG812233/2020
USA/TG812241/2020
USA/TG812242/2020
USA/TG812253/2020
USA/TG812271/2020
USA/TG812278/2020
USA/TG812313/2020
USA/TG812295/2020
USA/TG812333/2020
USA/TG812336/2020
USA/TG812352/2020
USA/TG812357/2020
USA/TG812363/2020
USA/TG812364/2020
England/QEUH-B13764/2020
England/CAMC-B35E2B/2020
England/CAMC-B35E76/2020
England/CAMC-B35EC1/2020
England/CAMC-B35FCE/2020
England/CAMC-B35FA0/2020
England/CAMC-B35E1C/2020
England/CAMC-B35EFE/2020
England/CAMC-B35F28/2020
England/CAMC-B35F0A/2020
England/CAMC-B35F64/2020
England/CAMC-B35EEF/2020
England/CAMC-B35FEC/2020
England/CAMC-B3609D/2020
England/CAMC-B3616D/2020
England/CAMC-B3614F/2020
England/CAMC-B360AC/2020
England/CAMC-B360CA/2020
England/CAMC-B360F7/2020
England/CAMC-B36033/2020
England/CAMC-B35FFB/2020
England/CAMC-B3625B/2020
England/CAMC-B36042/2020
England/CAMC-B36376/2020
England/CAMC-B3632B/2020
England/CAMC-B36349/2020
England/CAMC-B3622E/2020
England/CAMC-B361A9/2020
England/CAMC-B362B5/2020
England/CAMC-B36428/2020
England/CAMC-B363EF/2020
England/CAMC-B362D3/2020
England/CAMC-B36446/2020
England/CAMC-B363C1/2020
England/CAMC-B363A3/2020
England/CAMC-B3640A/2020
England/CAMC-B361F4/2020
England/CAMC-B36473/2020
England/CAMC-B3633A/2020
England/CAMC-B36491/2020
England/CAMC-B364BF/2020
England/CAMC-B36455/2020
England/CAMC-B364EC/2020
England/CAMC-B363FE/2020
England/CAMC-B366C8/2020
England/CAMC-B3669B/2020
England/CAMC-B3626A/2020
England/CAMC-B366B9/2020
England/CAMC-B366D7/2020
England/CAMC-B36525/2020
England/CAMC-B36552/2020
England/CAMC-B365E9/2020
England/CAMC-B36534/2020
England/CAMC-B3666E/2020
England/CAMC-B365CB/2020
England/CAMC-B364FB/2020
England/CAMC-B367C5/2020
England/CAMC-B3665F/2020
England/CAMC-B367D4/2020
England/CAMC-B3672F/2020
England/CAMC-B36938/2020
England/CAMC-B368D1/2020
England/CAMC-B3675C/2020
England/CAMC-B3668C/2020
England/CAMC-B367B6/2020
England/CAMC-B3690B/2020
England/CAMC-B3676B/2020
England/CAMC-B367F2/2020
England/CAMC-B3674D/2020
England/CAMC-B369B0/2020
England/CAMC-B369DE/2020
England/CAMC-B36983/2020
England/CAMC-B36A44/2020
England/CAMC-B369FC/2020
England/CAMC-B36A17/2020
England/CAMC-B36956/2020
England/CAMC-B36A26/2020
England/CAMC-B370BA/2020
England/CAMC-B370E7/2020
England/CAMC-B3714E/2020
England/CAMC-B370C9/2020
England/CAMC-B37032/2020
England/CAMC-B370AB/2020
England/CAMC-B3707E/2020
England/CAMC-B3708D/2020
England/CAMC-B373A2/2020
England/CAMC-B372C3/2020
England/CAMC-B3724B/2020
England/CAMC-B37375/2020
England/CAMC-B3721E/2020
England/CAMC-B37366/2020
England/CAMC-B372A5/2020
England/CAMC-B37278/2020
England/CAMC-B37287/2020
England/CAMC-B371C6/2020
England/CAMC-B37506/2020
England/CAMC-B37463/2020
England/CAMC-B37490/2020
England/CAMC-B37199/2020
England/CAMC-B373B1/2020
England/CAMC-B3758E/2020
England/CAMC-B37418/2020
England/CAMC-B373C0/2020
England/CAMC-B375D9/2020
England/CAMC-B375AC/2020
England/CAMC-B375E8/2020
England/CAMC-B35F37/2020
England/CAMC-B35ED0/2020
England/CAMC-B35E58/2020
England/CAMC-B35E67/2020
England/CAMC-B35E3A/2020
England/CAMC-B3608E/2020
England/CAMC-B36051/2020
England/CAMC-B36024/2020
England/CAMC-B3617C/2020
England/CAMC-B36060/2020
England/CAMC-B360D9/2020
England/CAMC-B3607F/2020
England/CAMC-B36103/2020
England/CAMC-B35F91/2020
England/CAMC-B3615E/2020
England/CAMC-B35F82/2020
England/CAMC-B3619A/2020
England/CAMC-B360BB/2020
England/CAMC-B35FBF/2020
England/CAMC-B3621F/2020
England/CAMC-B361B8/2020
England/CAMC-B361E5/2020
England/CAMC-B361C7/2020
England/CAMC-B36385/2020
England/CAMC-B36200/2020
England/CAMC-B3631C/2020
England/CAMC-B361D6/2020
England/CAMC-B36394/2020
England/CAMC-B3630D/2020
England/CAMC-B362A6/2020
England/CAMC-B36358/2020
England/CAMC-B362F1/2020
England/CAMC-B36279/2020
England/CAMC-B36297/2020
England/CAMC-B36367/2020
England/CAMC-B362C4/2020
England/CAMC-B364A0/2020
England/CAMC-B364CE/2020
England/CAMC-B36482/2020
England/CAMC-B363D0/2020
England/CAMC-B36419/2020
England/CAMC-B363B2/2020
England/CAMC-B36288/2020
England/CAMC-B36437/2020
England/CAMC-B365F8/2020
England/CAMC-B36464/2020
England/CAMC-B36561/2020
England/CAMC-B36604/2020
England/CAMC-B3658F/2020
England/CAMC-B365DA/2020
England/CAMC-B36516/2020
England/CAMC-B36631/2020
England/CAMC-B365BC/2020
England/CAMC-B36507/2020
England/CAMC-B364DD/2020
England/CAMC-B36622/2020
England/CAMC-B36701/2020
England/CAMC-B3677A/2020
England/CAMC-B36613/2020
England/CAMC-B3673E/2020
England/CAMC-B36640/2020
England/CAMC-B366F5/2020
England/CAMC-B36868/2020
England/CAMC-B368A4/2020
England/CAMC-B367A7/2020
England/CAMC-B3682C/2020
England/CAMC-B366E6/2020
England/CAMC-B3681D/2020
England/CAMC-B3691A/2020
England/CAMC-B36789/2020
England/CAMC-B368FF/2020
England/CAMC-B36798/2020
England/CAMC-B36886/2020
England/CAMC-B3680E/2020
England/CAMC-B36895/2020
England/CAMC-B368B3/2020
England/CAMC-B36929/2020
England/CAMC-B36947/2020
England/CAMC-B36965/2020
England/CAMC-B367E3/2020
England/CAMC-B36974/2020
England/CAMC-B36A35/2020
England/CAMC-B37111/2020
England/CAMC-B370F6/2020
England/CAMC-B3718A/2020
England/CAMC-B371F3/2020
England/CAMC-B3717B/2020
England/CAMC-B3715D/2020
England/CAMC-B3713F/2020
England/CAMC-B36A53/2020
England/CAMC-B371B7/2020
England/CAMC-B3709C/2020
England/CAMC-B368E0/2020
England/CAMC-B3716C/2020
England/CAMC-B3706F/2020
England/CAMC-B3722D/2020
England/CAMC-B37102/2020
England/CAMC-B370D8/2020
England/CAMC-B3720F/2020
England/CAMC-B3725A/2020
England/CAMC-B371E4/2020
England/CAMC-B37269/2020
England/CAMC-B37427/2020
England/CAMC-B372F0/2020
England/CAMC-B37348/2020
England/CAMC-B37409/2020
England/CAMC-B373EE/2020
England/CAMC-B37357/2020
England/CAMC-B372B4/2020
England/CAMC-B37384/2020
England/CAMC-B3730C/2020
England/CAMC-B373DF/2020
England/CAMC-B3732A/2020
England/CAMC-B37393/2020
England/CAMC-B372D2/2020
England/CAMC-B372E1/2020
England/CAMC-B37436/2020
England/CAMC-B3723C/2020
England/CAMC-B37339/2020
England/CAMC-B37296/2020
England/CAMC-B374AF/2020
England/CAMC-B37454/2020
England/CAMC-B37542/2020
England/CAMC-B37445/2020
England/CAMC-B37533/2020
England/CAMC-B37515/2020
England/CAMC-B37551/2020
England/CAMC-B374BE/2020
England/CAMC-B375CA/2020
England/CAMC-B374CD/2020
England/CAMC-B375BB/2020
England/CAMC-B37621/2020
England/CAMC-B37524/2020
England/CAMC-B3759D/2020
England/CAMC-B375F7/2020
England/CAMC-B374FA/2020
England/CAMC-B3757F/2020
England/CAMC-B36543/2020
England/ALDP-B4623A/2020
England/MILK-B5671A/2020
England/MILK-B56765/2020
England/MILK-B56835/2020
England/MILK-B56747/2020
England/MILK-B56A20/2020
England/MILK-B56AA8/2020
England/MILK-B56A02/2020
England/MILK-B56B0F/2020
England/MILK-B56A11/2020
England/MILK-B56AB7/2020
England/MILK-B56A4E/2020
England/MILK-B56A5D/2020
England/MILK-B56BC3/2020
England/MILK-B56BD2/2020
England/MILK-B56D72/2020
England/MILK-B56AD5/2020
England/ALDP-B46B99/2020
England/MILK-B56C2A/2020
England/MILK-B56D90/2020
England/MILK-B56C57/2020
England/MILK-B56CC0/2020
England/MILK-B56DAF/2020
England/MILK-B56CB1/2020
England/MILK-B56C84/2020
England/MILK-B56D09/2020
England/MILK-B56CA2/2020
England/MILK-B56756/2020
England/MILK-B56826/2020
England/MILK-B56774/2020
England/MILK-B568EA/2020
England/MILK-B568DB/2020
England/MILK-B568BD/2020
England/MILK-B56844/2020
England/MILK-B568CC/2020
England/MILK-B56A3F/2020
England/MILK-B569C9/2020
England/MILK-B56A8A/2020
England/MILK-B56BE1/2020
England/MILK-B56A6C/2020
England/MILK-B56AE4/2020
England/MILK-B56AF3/2020
England/MILK-B56CFD/2020
England/MILK-B56CDF/2020
England/MILK-B56BF0/2020
England/MILK-B56CEE/2020
England/MILK-B55678/2020
England/MILK-B5571B/2020
England/MILK-B55854/2020
England/MILK-B55AE5/2020
England/MILK-B558EB/2020
England/MILK-B55AB8/2020
England/MILK-B55942/2020
England/MILK-B558DC/2020
England/MILK-B55A21/2020
England/MILK-B55915/2020
England/MILK-B559E8/2020
England/MILK-B558CD/2020
England/MILK-B55906/2020
England/MILK-B55A9A/2020
England/MILK-B55A30/2020
England/MILK-B55A4F/2020
England/MILK-B55B6A/2020
England/MILK-B5657A/2020
England/MILK-B563DA/2020
England/MILK-B5649B/2020
England/MILK-B5661D/2020
England/MILK-B56343/2020
England/MILK-B56659/2020
England/MILK-B56440/2020
England/MILK-B565C5/2020
England/MILK-B5647D/2020
England/MILK-B566C2/2020
England/MILK-B5561E/2020
England/MILK-B555D5/2020
England/MILK-B5560F/2020
England/MILK-B56413/2020
England/MILK-B555E4/2020
England/MILK-B555F3/2020
England/MILK-B5563C/2020
England/MILK-B5562D/2020
England/MILK-B5564B/2020
England/CAMC-B52990/2020
England/MILK-B556F0/2020
England/MILK-B556C3/2020
England/MILK-B556E1/2020
England/MILK-B556B4/2020
England/MILK-B558AF/2020
England/MILK-B55890/2020
England/MILK-B558FA/2020
England/MILK-B558BE/2020
England/MILK-B55881/2020
England/MILK-B55863/2020
England/MILK-B559AC/2020
England/MILK-B55951/2020
England/MILK-B55AC7/2020
England/MILK-B5598E/2020
England/MILK-B55A8B/2020
England/MILK-B55933/2020
England/MILK-B559F7/2020
England/MILK-B5599D/2020
England/MILK-B559D9/2020
England/MILK-B55924/2020
England/MILK-B55AD6/2020
England/MILK-B55B00/2020
England/MILK-B559CA/2020
England/MILK-B55B3D/2020
England/MILK-B55AF4/2020
England/MILK-B559BB/2020
England/MILK-B55A5E/2020
England/MILK-B55B88/2020
England/MILK-B55B2E/2020
England/MILK-B55B1F/2020
England/MILK-B55B4C/2020
England/MILK-B55B97/2020
England/MILK-B55B79/2020
England/MILK-B562BF/2020
England/MILK-B562A0/2020
England/MILK-B56264/2020
England/MILK-B562EC/2020
England/MILK-B562DD/2020
England/MILK-B562CE/2020
England/MILK-B5648C/2020
England/MILK-B56422/2020
England/MILK-B563CB/2020
England/MILK-B5646E/2020
England/MILK-B56316/2020
England/MILK-B563F8/2020
England/MILK-B56431/2020
England/MILK-B5645F/2020
England/MILK-B55B5B/2020
England/MILK-B5639E/2020
England/MILK-B56501/2020
England/MILK-B564AA/2020
England/MILK-B564C8/2020
England/MILK-B564F5/2020
England/MILK-B565E3/2020
England/MILK-B564B9/2020
England/MILK-B565D4/2020
England/MILK-B56668/2020
England/MILK-B564D7/2020
England/MILK-B56598/2020
England/MILK-B565F2/2020
England/MILK-B56589/2020
England/MILK-B565A7/2020
England/MILK-B5662C/2020
England/MILK-B5660E/2020
England/MILK-B5656B/2020
England/MILK-B5664A/2020
England/MILK-B566D1/2020
England/MILK-B566B3/2020
England/MILK-B566A4/2020
England/MILK-B56677/2020
England/MILK-B566E0/2020
England/MILK-B567CF/2020
England/MILK-B56729/2020
England/MILK-B5670B/2020
England/MILK-B566FF/2020
England/MILK-B56738/2020
England/MILK-B567ED/2020
England/MILK-B567DE/2020
England/MILK-B54A5F/2020
England/MILK-B567A1/2020
England/MILK-B54AF5/2020
England/MILK-B54B6B/2020
England/MILK-B54AB9/2020
England/MILK-B54A6E/2020
England/MILK-B54A7D/2020
England/MILK-B54B7A/2020
England/MILK-B54BE3/2020
England/MILK-B54BD4/2020
England/MILK-B54B98/2020
England/MILK-B54BC5/2020
England/MILK-B54BB6/2020
England/MILK-B54C77/2020
England/MILK-B54CB3/2020
England/MILK-B54CC2/2020
England/MILK-B54C4A/2020
England/MILK-B54CFF/2020
England/MILK-B54C59/2020
England/MILK-B54C95/2020
England/MILK-B54BF2/2020
England/MILK-B54C0E/2020
England/MILK-B54D47/2020
England/MILK-B54D1A/2020
England/MILK-B54D38/2020
England/MILK-B54CD1/2020
England/MILK-B54D0B/2020
England/MILK-B54DDE/2020
England/MILK-B54D65/2020
England/MILK-B54DB0/2020
England/MILK-B54D56/2020
England/MILK-B54D74/2020
England/MILK-B54C68/2020
England/MILK-B54FAB/2020
England/MILK-B55229/2020
England/MILK-B55283/2020
England/MILK-B55292/2020
England/MILK-B5521A/2020
England/MILK-B55247/2020
England/MILK-B552A1/2020
England/MILK-B554C9/2020
England/MILK-B55423/2020
England/MILK-B554F6/2020
England/MILK-B5546F/2020
England/MILK-B55405/2020
England/MILK-B55414/2020
England/MILK-B553BD/2020
England/MILK-B5547E/2020
England/MILK-B55520/2020
England/MILK-B5549C/2020
England/MILK-B5548D/2020
England/MILK-B55432/2020
England/MILK-B5554E/2020
England/MILK-B55872/2020
England/MILK-B564E6/2020
England/MILK-B55A03/2020
England/MILK-B55A12/2020
England/MILK-B55AA9/2020
England/MILK-B55960/2020
England/MILK-B5557B/2020
England/MILK-B5558A/2020
England/MILK-B55599/2020
England/MILK-B555A8/2020
England/MILK-B56783/2020
England/CAMC-B517C4/2020
England/MILK-B54B4D/2020
England/CAMC-B51955/2020
England/MILK-B54AD7/2020
England/MILK-B54B5C/2020
England/MILK-B54AC8/2020
England/MILK-B54C2C/2020
England/MILK-B54A9B/2020
England/MILK-B54BA7/2020
England/MILK-B54C86/2020
England/MILK-B54A22/2020
England/MILK-B54B2F/2020
England/MILK-B54C3B/2020
England/MILK-B54B01/2020
England/MILK-B54A40/2020
England/MILK-B54A31/2020
England/MILK-B54CE0/2020
England/MILK-B54CA4/2020
England/MILK-B54FBA/2020
England/MILK-B54D92/2020
England/MILK-B54D83/2020
England/MILK-B551B3/2020
England/MILK-B54DCF/2020
England/MILK-B55450/2020
England/MILK-B5555D/2020
England/MILK-B55441/2020
England/MILK-B553DB/2020
England/MILK-B552ED/2020
England/MILK-B553F9/2020
England/MILK-B554BA/2020
England/MILK-B554E7/2020
England/MILK-B55502/2020
England/MILK-B553EA/2020
England/MILK-B55511/2020
England/MILK-B551FF/2020
England/MILK-B5553F/2020
England/MILK-B555B7/2020
England/MILK-B554AB/2020
England/MILK-B55E70/2020
England/MILK-B55E43/2020
England/MILK-B5570C/2020
England/MILK-B55BD3/2020
England/MILK-B55C76/2020
England/MILK-B55BA6/2020
England/MILK-B55CC1/2020
England/MILK-B55C67/2020
England/MILK-B55F22/2020
England/MILK-B55DFB/2020
England/MILK-B55ECB/2020
England/MILK-B55F40/2020
England/MILK-B56097/2020
England/MILK-B560F1/2020
England/MILK-B560D3/2020
England/MILK-B5A4F1/2020
England/MILK-B5A38B/2020
England/MILK-B55F5F/2020
England/CAMC-B5459A/2020
England/MILK-B55BE2/2020
England/CAMC-B547C1/2020
England/CAMC-B547B2/2020
England/MILK-B55BB5/2020
England/MILK-B55BC4/2020
England/MILK-B55C2B/2020
England/CAMC-B51B9B/2020
England/MILK-B55CA3/2020
England/MILK-B55CEF/2020
England/MILK-B55CD0/2020
England/MILK-B55C94/2020
England/MILK-B55C85/2020
England/MILK-B55C58/2020
England/MILK-B55C3A/2020
England/MILK-B55CB2/2020
England/MILK-B55C49/2020
England/MILK-B55E25/2020
England/MILK-B55E61/2020
England/MILK-B55F04/2020
England/MILK-B55FE6/2020
England/MILK-B55EE9/2020
England/MILK-B55F6E/2020
England/MILK-B55F9B/2020
England/MILK-B55FD7/2020
England/MILK-B55FC8/2020
England/MILK-B5601F/2020
England/MILK-B55BF1/2020
England/MILK-B5602E/2020
England/MILK-B5612B/2020
England/MILK-B5611C/2020
England/MILK-B560C4/2020
England/MILK-B560E2/2020
England/MILK-B5A3D6/2020
England/CAMC-B37D1D/2020
England/CAMC-B37C2F/2020
England/CAMC-B37D0E/2020
England/CAMC-B37C10/2020
England/CAMC-B37D4A/2020
England/CAMC-B37CF2/2020
England/CAMC-B37DA4/2020
England/CAMC-B37D68/2020
England/CAMC-B37D59/2020
England/CAMC-B37DB3/2020
England/CAMC-B37D77/2020
England/CAMC-B37DFF/2020
England/CAMC-B37E0B/2020
England/CAMC-B37E29/2020
England/CAMC-B37EB0/2020
England/CAMC-B37DE0/2020
England/CAMC-B37E38/2020
England/CAMC-B37E83/2020
England/CAMC-B37E74/2020
England/CAMC-B37FBD/2020
England/CAMC-B37F62/2020
England/CAMC-B37F35/2020
England/CAMC-B37FF9/2020
England/CAMC-B37F9F/2020
England/CAMC-B37EDE/2020
England/CAMC-B37E92/2020
England/CAMC-B37F80/2020
England/CAMC-B38110/2020
England/CAMC-B380AA/2020
England/CAMC-B3808C/2020
England/CAMC-B380E6/2020
England/CAMC-B38101/2020
England/CAMC-B380F5/2020
England/CAMC-B38031/2020
England/CAMC-B3813E/2020
England/CAMC-B38189/2020
England/CAMC-B3817A/2020
England/CAMC-B3814D/2020
England/CAMC-B3816B/2020
England/CAMC-B38004/2020
England/CAMC-B37ECF/2020
England/CAMC-B381B6/2020
England/CAMC-B3824A/2020
England/CAMC-B382A4/2020
England/CAMC-B381D4/2020
England/CAMC-B38286/2020
England/CAMC-B3821D/2020
England/CAMC-B382D1/2020
England/CAMC-B37F53/2020
England/CAMC-B381E3/2020
England/CAMC-B3820E/2020
England/CAMC-B380D7/2020
England/CAMC-B380C8/2020
England/CAMC-B38295/2020
England/CAMC-B3812F/2020
England/CAMC-B32222/2020
England/CAMC-B37FCC/2020
England/CAMC-B321CB/2020
England/CAMC-B32231/2020
England/CAMC-B321E9/2020
England/CAMC-B321DA/2020
England/CAMC-B3226E/2020
England/CAMC-B321BC/2020
England/CAMC-B32240/2020
England/CAMC-B32389/2020
England/CAMC-B322B9/2020
England/CAMC-B322F5/2020
England/CAMC-B32301/2020
England/CAMC-B3227D/2020
England/CAMC-B3233E/2020
England/CAMC-B323D4/2020
England/CAMC-B322E6/2020
England/CAMC-B3244A/2020
England/CAMC-B323E3/2020
England/CAMC-B3236B/2020
England/CAMC-B3243B/2020
England/CAMC-B324A4/2020
England/CAMC-B32495/2020
England/CAMC-B32459/2020
England/CAMC-B32477/2020
England/CAMC-B32565/2020
England/CAMC-B32556/2020
England/CAMC-B323F2/2020
England/CAMC-B324B3/2020
England/CAMC-B325A1/2020
England/CAMC-B32583/2020
England/CAMC-B325CF/2020
England/CAMC-B32529/2020
England/CAMC-B325B0/2020
England/CAMC-B325DE/2020
England/CAMC-B327BA/2020
England/CAMC-B32662/2020
England/CAMC-B32BCD/2020
England/CAMC-B32C06/2020
England/CAMC-B326EA/2020
England/CAMC-B32EF1/2020
England/CAMC-B32714/2020
England/CAMC-B32653/2020
England/CAMC-B32FD0/2020
England/CAMC-B32BFA/2020
England/CAMC-B32E4C/2020
England/CAMC-B324D1/2020
England/CAMC-B33027/2020
England/CAMC-B327C9/2020
England/CAMC-B33009/2020
England/CAMC-B32F2B/2020
England/CAMC-B32F67/2020
England/CAMC-B3318E/2020
England/CAMC-B331AC/2020
England/CAMC-B330EB/2020
England/CAMC-B33133/2020
England/CAMC-B332F4/2020
England/CAMC-B33300/2020
England/CAMC-B3333D/2020
England/CAMC-B332A9/2020
England/CAMC-B325FC/2020
England/CAMC-B32617/2020
England/CAMC-B33160/2020
England/CAMC-B3325E/2020
England/CAMC-B331E8/2020
England/CAMC-B33212/2020
England/CAMC-B3328B/2020
England/CAMC-B33388/2020
England/CAMC-B33230/2020
England/CAMC-B32FC1/2020
England/CAMC-B333E2/2020
England/CAMC-B3336A/2020
England/CAMC-B333A6/2020
England/CAMC-B3324F/2020
England/CAMC-B33467/2020
England/CAMC-B33151/2020
England/CAMC-B334B2/2020
England/CAMC-B33476/2020
England/CAMC-B33537/2020
England/CAMC-B3334C/2020
England/CAMC-B334C1/2020
England/CAMC-B33494/2020
England/CAMC-B334FE/2020
England/CAMC-B33564/2020
England/CAMC-B331CA/2020
England/CAMC-B335DD/2020
England/CAMC-B335EC/2020
England/CAMC-B33573/2020
England/CAMC-B33582/2020
England/CAMC-B33555/2020
England/CAMC-B33054/2020
England/CAMC-B33203/2020
England/CAMC-B33546/2020
England/CAMC-B33625/2020
England/CAMC-B336AD/2020
England/CAMC-B33616/2020
England/CAMC-B3369E/2020
England/CAMC-B336BC/2020
England/CAMC-B33634/2020
England/CAMC-B336CB/2020
England/CAMC-B33652/2020
England/CAMC-B336E9/2020
England/CAMC-B33713/2020
England/CAMC-B33731/2020
England/CAMC-B3375F/2020
England/CAMC-B3379B/2020
England/CAMC-B336DA/2020
England/CAMC-B33740/2020
England/CAMC-B337F5/2020
England/CAMC-B337C8/2020
England/CAMC-B337AA/2020
England/CAMC-B3383E/2020
England/CAMC-B337B9/2020
England/CAMC-B33810/2020
England/CAMC-B33898/2020
England/CAMC-B338A7/2020
England/CAMC-B337E6/2020
England/CAMC-B337D7/2020
England/CAMC-B338C5/2020
England/CAMC-B3384D/2020
England/CAMC-B338F2/2020
England/CAMC-B338B6/2020
England/CAMC-B3392C/2020
England/CAMC-B3390E/2020
England/CAMC-B3394A/2020
England/CAMC-B33A56/2020
England/CAMC-B33995/2020
England/CAMC-B33A38/2020
England/CAMC-B33A0B/2020
England/CAMC-B33968/2020
England/CAMC-B33A47/2020
England/CAMC-B33959/2020
England/CAMC-B3393B/2020
England/CAMC-B339E0/2020
England/CAMC-B339A4/2020
England/CAMC-B33A83/2020
England/CAMC-B33AFC/2020
England/CAMC-B3386B/2020
England/CAMC-B33AB0/2020
England/CAMC-B33B08/2020
England/CAMC-B339C2/2020
England/CAMC-B33BDB/2020
England/CAMC-B33ADE/2020
England/CAMC-B33B17/2020
England/CAMC-B33B71/2020
England/CAMC-B33BEA/2020
England/CAMC-B33C50/2020
England/CAMC-B33B53/2020
England/CAMC-B33D5D/2020
England/CAMC-B33DD5/2020
England/CAMC-B33DE4/2020
England/CAMC-B33DF3/2020
England/CAMC-B33DB7/2020
England/CAMC-B33D3F/2020
England/CAMC-B33E0F/2020
England/CAMC-B33D7B/2020
England/CAMC-B33CD8/2020
England/CAMC-B33EE1/2020
England/CAMC-B33E2D/2020
England/CAMC-B33F2A/2020
England/CAMC-B33EB4/2020
England/CAMC-B33E96/2020
England/CAMC-B33F75/2020
England/CAMC-B37D2C/2020
England/CAMC-B37DD1/2020
England/CAMC-B33D11/2020
England/CAMC-B37DC2/2020
England/CAMC-B33FEE/2020
England/CAMC-B37E56/2020
England/CAMC-B37EED/2020
England/CAMC-B37D3B/2020
England/CAMC-B37EA1/2020
England/CAMC-B37FAE/2020
England/CAMC-B33D99/2020
England/CAMC-B37E1A/2020
England/CAMC-B37FEA/2020
England/CAMC-B38013/2020
England/CAMC-B37F71/2020
England/CAMC-B37F44/2020
England/CAMC-B33FFD/2020
England/CAMC-B37FDB/2020
England/CAMC-B38022/2020
England/CAMC-B38040/2020
England/CAMC-B382E0/2020
England/CAMC-B3822C/2020
England/CAMC-B38268/2020
England/CAMC-B33E78/2020
England/CAMC-B3815C/2020
England/CAMC-B32204/2020
England/CAMC-B3225F/2020
England/CAMC-B32213/2020
England/CAMC-B3228C/2020
England/CAMC-B322C8/2020
England/CAMC-B323C5/2020
England/CAMC-B322D7/2020
England/CAMC-B3229B/2020
England/CAMC-B3237A/2020
England/CAMC-B321F8/2020
England/CAMC-B32310/2020
England/CAMC-B3240E/2020
England/CAMC-B3250B/2020
England/CAMC-B3251A/2020
England/CAMC-B3242C/2020
England/CAMC-B32574/2020
England/CAMC-B3232F/2020
England/CAMC-B32486/2020
England/CAMC-B325ED/2020
England/CAMC-B32547/2020
England/CAMC-B32538/2020
England/CAMC-B324C2/2020
England/CAMC-B32592/2020
England/CAMC-B32608/2020
England/CAMC-B32680/2020
England/CAMC-B32671/2020
England/CAMC-B3278D/2020
England/CAMC-B324E0/2020
England/CAMC-B32741/2020
England/CAMC-B3291E/2020
England/CAMC-B32811/2020
England/CAMC-B32644/2020
England/CAMC-B328E4/2020
England/CAMC-B3295A/2020
England/CAMC-B32978/2020
England/CAMC-B32626/2020
England/CAMC-B3294B/2020
England/CAMC-B32635/2020
England/CAMC-B329B4/2020
England/CAMC-B3285D/2020
England/CAMC-B32969/2020
England/CAMC-B329F0/2020
England/CAMC-B328F3/2020
England/CAMC-B32AEE/2020
England/CAMC-B32B45/2020
England/CAMC-B32A2A/2020
England/CAMC-B32B81/2020
England/CAMC-B32BDC/2020
England/CAMC-B32BAF/2020
England/CAMC-B32A39/2020
England/CAMC-B32A66/2020
England/CAMC-B32C42/2020
England/CAMC-B329E1/2020
England/CAMC-B32C15/2020
England/CAMC-B32C24/2020
England/CAMC-B32D4F/2020
England/CAMC-B32BEB/2020
England/CAMC-B32E6A/2020
England/CAMC-B32D8B/2020
England/CAMC-B32DB8/2020
England/CAMC-B32D7C/2020
England/CAMC-B32E3D/2020
England/CAMC-B32F3A/2020
England/CAMC-B32E79/2020
England/CAMC-B32E88/2020
England/CAMC-B32E5B/2020
England/CAMC-B32E2E/2020
England/CAMC-B32F1C/2020
England/CAMC-B33072/2020
England/CAMC-B33018/2020
England/CAMC-B32FEF/2020
England/CAMC-B32FA3/2020
England/CAMC-B33036/2020
England/CAMC-B32F76/2020
England/CAMC-B33045/2020
England/CAMC-B32F58/2020
England/CAMC-B33106/2020
England/CAMC-B330AF/2020
England/CAMC-B330BE/2020
England/CAMC-B33081/2020
England/CAMC-B330CD/2020
England/CAMC-B3319D/2020
England/CAMC-B330DC/2020
England/CAMC-B33115/2020
England/CAMC-B33142/2020
England/CAMC-B330FA/2020
England/CAMC-B33124/2020
England/CAMC-B3317F/2020
England/CAMC-B3329A/2020
England/CAMC-B3326D/2020
England/CAMC-B332E5/2020
England/CAMC-B331BB/2020
England/CAMC-B3331F/2020
England/CAMC-B3340D/2020
England/CAMC-B332B8/2020
England/CAMC-B3341C/2020
England/CAMC-B332D6/2020
England/CAMC-B33379/2020
England/CAMC-B33397/2020
England/CAMC-B333C4/2020
England/CAMC-B335A0/2020
England/CAMC-B333F1/2020
England/CAMC-B3332E/2020
England/CAMC-B33519/2020
England/CAMC-B3350A/2020
England/CAMC-B33889/2020
England/CAMC-B33485/2020
England/CAMC-B3387A/2020
England/CAMC-B335CE/2020
England/CAMC-B3382F/2020
England/CAMC-B33722/2020
England/CAMC-B3385C/2020
England/CAMC-B335FB/2020
England/CAMC-B3342B/2020
England/CAMC-B338E3/2020
England/CAMC-B339FF/2020
England/CAMC-B338D4/2020
England/CAMC-B339B3/2020
England/CAMC-B3391D/2020
England/CAMC-B33A65/2020
England/CAMC-B33986/2020
England/CAMC-B33977/2020
England/CAMC-B33528/2020
England/CAMC-B33A74/2020
England/CAMC-B33458/2020
England/CAMC-B33A92/2020
England/CAMC-B339D1/2020
England/CAMC-B334EF/2020
England/CAMC-B33AA1/2020
England/CAMC-B33B26/2020
England/CAMC-B33AED/2020
England/CAMC-B33607/2020
England/CAMC-B33B62/2020
England/CAMC-B33ACF/2020
England/CAMC-B33449/2020
England/CAMC-B33BCC/2020
England/CAMC-B3343A/2020
England/CAMC-B33BAE/2020
England/CAMC-B33C6F/2020
England/CAMC-B33CC9/2020
England/CAMC-B33CBA/2020
England/CAMC-B33D20/2020
England/CAMC-B33D02/2020
England/CAMC-B33E4B/2020
England/CAMC-B33E1E/2020
England/CAMC-B33F0C/2020
England/CAMC-B33F84/2020
England/CAMC-B33EF0/2020
England/CAMC-B34035/2020
England/CAMC-B3424E/2020
England/CAMC-B33D6C/2020
England/CAMC-B34026/2020
England/CAMC-B340EA/2020
England/CAMC-B343A5/2020
England/CAMC-B3426C/2020
England/CAMC-B3417E/2020
England/CAMC-B3440C/2020
England/CAMC-B33670/2020
England/CAMC-B3432D/2020
England/CAMC-B3427B/2020
England/CAMC-B343D2/2020
England/CAMC-B33E69/2020
England/CAMC-B33ED2/2020
England/CAMC-B34457/2020
England/CAMC-B3327C/2020
England/CAMC-B34448/2020
England/CAMC-B342C6/2020
England/CAMC-B33E3C/2020
England/CAMC-B3441B/2020
England/CAMC-B34439/2020
England/CAMC-B33F57/2020
England/CAMC-B33F1B/2020
England/CAMC-B345FA/2020
England/CAMC-B346F7/2020
England/CAMC-B34642/2020
England/CAMC-B344FD/2020
England/CAMC-B34141/2020
England/CAMC-B33F66/2020
England/CAMC-B34581/2020
England/CAMC-B34484/2020
England/CAMC-B34712/2020
England/CAMC-B34721/2020
England/CAMC-B3423F/2020
England/CAMC-B3477C/2020
England/CAMC-B3476D/2020
England/CAMC-B3479A/2020
England/CAMC-B347D6/2020
England/CAMC-B348C4/2020
England/CAMC-B3492B/2020
England/CAMC-B34A82/2020
England/CAMC-B34ADD/2020
England/CAMC-B34B52/2020
England/CAMC-B34958/2020
England/CAMC-B34DC5/2020
England/CAMC-B34A19/2020
England/CAMC-B351F5/2020
England/CAMC-B34DF2/2020
England/CAMC-B351AA/2020
England/CAMC-B353C2/2020
England/CAMC-B34DA7/2020
England/CAMC-B34DB6/2020
England/CAMC-B35386/2020
England/CAMC-B3485B/2020
England/CAMC-B346AC/2020
England/CAMC-B35429/2020
England/CAMC-B35474/2020
England/CAMC-B33FB1/2020
England/CAMC-B35438/2020
England/CAMC-B35508/2020
England/CAMC-B34A64/2020
England/CAMC-B35517/2020
England/CAMC-B354FC/2020
England/CAMC-B34A46/2020
England/CAMC-B34ABF/2020
England/CAMC-B35544/2020
England/CAMC-B355AE/2020
England/CAMC-B3559F/2020
England/CAMC-B355BD/2020
England/CAMC-B355F9/2020
England/CAMC-B3573F/2020
England/CAMC-B35492/2020
England/CAMC-B35553/2020
England/CAMC-B35632/2020
England/CAMC-B356F6/2020
England/CAMC-B3279C/2020
England/CAMC-B3575D/2020
England/CAMC-B35562/2020
England/CAMC-B35605/2020
England/CAMC-B357C6/2020
England/CAMC-B327AB/2020
England/CAMC-B3580F/2020
England/CAMC-B3576C/2020
England/CAMC-B35571/2020
England/CAMC-B3276F/2020
England/CAMC-B35650/2020
England/CAMC-B3566F/2020
England/CAMC-B357F3/2020
England/CAMC-B3277E/2020
England/CAMC-B35614/2020
England/CAMC-B3290F/2020
England/CAMC-B32820/2020
England/CAMC-B328B7/2020
England/CAMC-B328D5/2020
England/CAMC-B327F6/2020
England/CAMC-B327D8/2020
England/CAMC-B327E7/2020
England/CAMC-B3287B/2020
England/CAMC-B329D2/2020
England/CAMC-B3286C/2020
England/CAMC-B32A0C/2020
England/CAMC-B3283F/2020
England/CAMC-B329C3/2020
England/CAMC-B328A8/2020
England/CAMC-B328C6/2020
England/CAMC-B32A48/2020
England/CAMC-B32A57/2020
England/CAMC-B32A84/2020
England/CAMC-B3284E/2020
England/CAMC-B32B72/2020
England/CAMC-B32A75/2020
England/CAMC-B32A1B/2020
England/CAMC-B32AA2/2020
England/CAMC-B32B27/2020
England/CAMC-B32C7F/2020
England/CAMC-B32C33/2020
England/CAMC-B32C60/2020
England/CAMC-B32987/2020
England/CAMC-B32AB1/2020
England/CAMC-B32B09/2020
England/CAMC-B32B18/2020
England/CAMC-B32B63/2020
England/CAMC-B32BBE/2020
England/CAMC-B32ADF/2020
England/CAMC-B32AFD/2020
England/CAMC-B32B90/2020
England/CAMC-B32C51/2020
England/CAMC-B32B54/2020
England/CAMC-B32C9D/2020
England/CAMC-B32CD9/2020
England/CAMC-B32D5E/2020
England/CAMC-B33FA2/2020
England/CAMC-B34017/2020
England/CAMC-B32CF7/2020
England/CAMC-B33FDF/2020
England/CAMC-B32D6D/2020
England/CAMC-B32DF4/2020
England/CAMC-B32D30/2020
England/CAMC-B32DD6/2020
England/CAMC-B33FC0/2020
England/CAMC-B33F93/2020
England/CAMC-B32E00/2020
England/CAMC-B34008/2020
England/CAMC-B340AE/2020
England/CAMC-B32DE5/2020
England/CAMC-B34071/2020
England/CAMC-B34044/2020
England/CAMC-B340BD/2020
England/CAMC-B341D8/2020
England/CAMC-B340DB/2020
England/CAMC-B34132/2020
England/CAMC-B3416F/2020
England/CAMC-B34105/2020
England/CAMC-B34202/2020
England/CAMC-B340CC/2020
England/CAMC-B34123/2020
England/CAMC-B341F6/2020
England/CAMC-B3428A/2020
England/CAMC-B34150/2020
England/CAMC-B342D5/2020
England/CAMC-B342B7/2020
England/CAMC-B342A8/2020
England/CAMC-B342E4/2020
England/CAMC-B34299/2020
England/CAMC-B34396/2020
England/CAMC-B342F3/2020
England/CAMC-B3431E/2020
England/CAMC-B343B4/2020
England/CAMC-B3433C/2020
England/CAMC-B3430F/2020
England/CAMC-B34475/2020
England/CAMC-B34493/2020
England/CAMC-B3442A/2020
England/CAMC-B343E1/2020
England/CAMC-B344EE/2020
England/CAMC-B344DF/2020
England/CAMC-B344C0/2020
England/CAMC-B34466/2020
England/CAMC-B34554/2020
England/CAMC-B34545/2020
England/CAMC-B345AF/2020
England/CAMC-B34563/2020
England/CAMC-B34633/2020
England/CAMC-B345EB/2020
England/CAMC-B34606/2020
England/CAMC-B34590/2020
England/CAMC-B34651/2020
England/CAMC-B34615/2020
England/CAMC-B34660/2020
England/CAMC-B3467F/2020
England/CAMC-B34624/2020
England/CAMC-B346BB/2020
England/CAMC-B34703/2020
England/CAMC-B346E8/2020
England/CAMC-B3468E/2020
England/CAMC-B346CA/2020
England/CAMC-B3469D/2020
England/CAMC-B347E5/2020
England/CAMC-B347F4/2020
England/CAMC-B34730/2020
England/CAMC-B3474F/2020
England/CAMC-B34879/2020
England/CAMC-B3478B/2020
England/CAMC-B347A9/2020
England/CAMC-B347C7/2020
England/CAMC-B3475E/2020
England/CAMC-B348A6/2020
England/CAMC-B34985/2020
England/CAMC-B34888/2020
England/CAMC-B34976/2020
England/CAMC-B3491C/2020
England/CAMC-B34967/2020
England/CAMC-B34994/2020
England/CAMC-B3493A/2020
England/CAMC-B34A37/2020
England/CAMC-B349FE/2020
England/CAMC-B34AFB/2020
England/CAMC-B349A3/2020
England/CAMC-B34A0A/2020
England/CAMC-B34ACE/2020
England/CAMC-B34A55/2020
England/CAMC-B34A73/2020
England/CAMC-B349C1/2020
England/CAMC-B34AA0/2020
England/CAMC-B34BE9/2020
England/CAMC-B34B34/2020
England/CAMC-B35140/2020
England/CAMC-B34DE3/2020
England/CAMC-B34BAD/2020
England/CAMC-B34B9E/2020
England/CAMC-B34BF8/2020
England/CAMC-B354A1/2020
England/CAMC-B353A4/2020
England/CAMC-B353B3/2020
England/CAMC-B35483/2020
England/CAMC-B35395/2020
England/CAMC-B35368/2020
England/CAMC-B3541A/2020
England/CAMC-B35377/2020
England/CAMC-B35641/2020
England/CAMC-B35456/2020
England/CAMC-B3540B/2020
England/CAMC-B35580/2020
England/CAMC-B355CC/2020
England/CAMC-B354ED/2020
England/CAMC-B35535/2020
England/CAMC-B355DB/2020
England/CAMC-B355EA/2020
England/CAMC-B3567E/2020
England/CAMC-B3574E/2020
England/CAMC-B35526/2020
England/CAMC-B356C9/2020
England/CAMC-B3568D/2020
England/CAMC-B356E7/2020
England/CAMC-B356AB/2020
England/CAMC-B356D8/2020
England/CAMC-B35702/2020
England/CAMC-B35711/2020
England/CAMC-B3569C/2020
England/CAMC-B357E4/2020
England/CAMC-B357D5/2020
England/CAMC-B35720/2020
England/CAMC-B3577B/2020
England/CAMC-B354DE/2020
England/CAMC-B3578A/2020
England/CAMC-B3582D/2020
England/CAMC-B357A8/2020
England/CAMC-B3585A/2020
England/CAMC-B34800/2020
England/CAMC-B3584B/2020
England/CAMC-B34527/2020
England/MILK-B569E7/2020
England/MILK-B5506B/2020
England/MILK-B54DED/2020
England/MILK-B56088/2020
England/CAMC-B34AEC/2020
Switzerland/BS-ETHZ-370264/2020
NZL/20CV0524/2020
USA/SEARCH-102199/2020
England/ALDP-C25D3F/2020
USA/hCov_19_USA_ID_IVREF_676685_2020/2020
USA/hCov_19_USA_ID_IVREF_677080_2020/2020
USA/hCov_19_USA_ID_IVREF_677081_2020/2020
USA/hCov_19_USA_ID_IVREF_677082_2020/2020
USA/hCov_19_USA_ID_IVREF_677152_2020/2020
KEN/C69918/2020
KEN/C69949/2020
KEN/C69951/2020
KEN/C69892/2020
England/MILK-B55265/2020
KEN/C70287/2020
KEN/C73047/2020
Iceland/3343/2020
Iceland/3682/2020
Iceland/3340/2020
Iceland/4259/2020
Iceland/4241/2020
Iceland/4676/2020
Iceland/5180/2020
Iceland/5177/2020
Iceland/5179/2020
Iceland/5181/2020
Iceland/5183/2020
Iceland/6292/2020
Iceland/6296/2020
Iceland/6394/2020
Iceland/6502/2020
Iceland/6504/2020
Iceland/6755/2020
Iceland/6754/2020
Iceland/6760/2020
Iceland/6761/2020
Estonia/Cov3138/2020
Switzerland/BS-UHB-42523068/2020
Estonia/Cov3135/2020
Estonia/Cov2953/2020
Switzerland/BS-UHB-42523747/2020
Switzerland/VD-CHUV-GEN2427/2020
Switzerland/VD-CHUV-GEN2394/2020
Switzerland/VD-CHUV-GEN2397/2020
Switzerland/BE-SNRCI-8344/2020
Switzerland/ZH-SNRCI-3848/2020
USA/MN-MDH-2105/2020
USA/MN-MDH-2062/2020
USA/MN-MDH-2065/2020
USA/MN-MDH-2138/2020
USA/MN-MDH-2137/2020
USA/MN-MDH-2136/2020
USA/MN-MDH-2192/2020
USA/WI-UW-2313/2020
USA/MN-MDH-2191/2020
USA/TN-CDC-2-3693694/2020
USA/TN-CDC-2-3693791/2020
USA/TN-CDC-2-3693779/2020
USA/TN-CDC-2-3693653/2020
USA/LA-CDC-2-3693755/2020
USA/TN-CDC-2-3693660/2020
USA/WI-CDC-2-3693753/2020
USA/WI-CDC-2-3693669/2020
USA/IN-CDC-2-3693675/2020
USA/IN-CDC-2-3693766/2020
USA/IN-CDC-2-3693790/2020
USA/NC-CDC-2-3693762/2020
USA/IN-CDC-2-3693654/2020
USA/NV-CDC-2-3693483/2020
USA/TX-DSHS-1999/2020
USA/TX-DSHS-2000/2020
USA/TX-DSHS-2003/2020
USA/MA-MGH-03357/2020
USA/MA-MGH-03353/2020
USA/WA-S3289/2020
USA/WA-S3288/2020
USA/HI-CDC-2-3713994/2020
USA/NH-CDC-2-3714182/2020
USA/WA-S3290/2020
USA/MS-CDC-2-3714197/2020
USA/NH-CDC-2-3714179/2020
USA/NH-CDC-2-3714285/2020
USA/MO-QDX-3567/2020
USA/NV-QDX-3559/2020
USA/OK-QDX-3568/2020
USA/TX-QDX-3416/2020
USA/NV-QDX-3267/2020
USA/NV-QDX-3265/2020
USA/MA-MGH-03351/2020
USA/OK-QDX-3277/2020
USA/CA-CZB-14769/2020
USA/CA-CZB-14768/2020
USA/CA-CZB-14767/2020
USA/CA-CZB-13720/2020
USA/CA-CZB-13719/2020
USA/CA-CZB-13718/2020
USA/CA-CZB-13717/2020
USA/CA-CZB-13700/2020
USA/CA-CZB-13699/2020
USA/CA-CZB-13698/2020
USA/AL-QDX-4433/2020
GHA/nmimr-SARS-CoV-2-NTRA-8993/2020
USA/CA-CZB-15390/2020
USA/WA-S5065/2020
USA/WA-S5020/2020
USA/WA-S5021/2020
USA/WA-S5022/2020
USA/CA-CZB-18426/2020
USA/WA-S5023/2020
USA/CA-CZB-18421/2020
USA/CA-CZB-18414/2020
USA/SD-SDPHL-0089/2020
USA/UMW21927097/2020
USA/UMW21932039/2020
USA/UMW21936786/2020
USA/UMW21935066/2020
USA/UMW21938709/2020
USA/CA-CZB-26158/2020
USA/CA-CZB-26159/2020
USA/CA-CZB-26154/2020
USA/CA-CZB-26155/2020
USA/CA-CZB-26151/2020
USA/JEJN/2020
USA/JEJP/2020
USA/JEJR/2020
USA/JEJQ/2020
USA/JEJS/2020
USA/JEJT/2020
USA/JEJU/2020
USA/JEJW/2020
USA/JEJX/2020
USA/JEJY/2020
USA/JEJZ/2020
USA/JEKA/2020
USA/JEKB/2020
USA/JEKC/2020
USA/JEKD/2020
USA/JEKF/2020
USA/JEKG/2020
USA/JEKH/2020
USA/JEKI/2020
USA/JEKJ/2020
USA/JEKL/2020
USA/JEKK/2020
USA/JEKM/2020
USA/JEKN/2020
USA/JEKP/2020
USA/JEKQ/2020
USA/JEKS/2020
USA/JEKT/2020
USA/JEKR/2020
USA/JEKU/2020
USA/JEKW/2020
USA/JEKX/2020
USA/JEKY/2020
USA/JEKZ/2020
USA/JELA/2020
USA/AZ-CDC-2-4194761/2020
USA/AZ-CDC-2-4194796/2020
USA/AZ-CDC-2-4194891/2020
USA/AK-PHL6516/2020
USA/GA-EHC-882Z/2020
USA/MN-MDH-7795/2020
USA/GA-EHC-883A/2020
USA/CA-UCSC-425/2020
USA/WA-S9096/2020
USA/DC-DFS-PHL-0187/2020
USA/DC-DFS-PHL-0540/2020
USA/AZ-2802/2020
USA/AZ-2797/2020
USA/AZ-2793/2020
USA/AZ-2800/2020
USA/AZ-2799/2020
USA/CA-UCSC-593/2020
USA/CA-CHLA-PLM24227074/2020
USA/MN-MDH-8420/2020
USA/CA-CHLA-PLM31973561/2020
USA/CA-CHLA-PLM70050531/2020
USA/CA-CHLA-PLM24319824/2020
USA/CA-CHLA-PLM45535740/2020
USA/TG714998/2020
USA/TG724806/2020
USA/CA-CZB-13701/2020
USA/TG741088/2020
USA/TG741089/2020
USA/TG741098/2020
USA/TG741095/2020
USA/TG741107/2020
USA/TG741103/2020
USA/TG741112/2020
USA/TG741120/2020
USA/TG741126/2020
USA/TG741129/2020
USA/TG741159/2020
USA/TG741142/2020
USA/TG741202/2020
USA/TG741161/2020
USA/TG741207/2020
USA/TG741239/2020
USA/TG741283/2020
USA/TG741284/2020
USA/TG741286/2020
USA/TG741287/2020
USA/TG741285/2020
USA/TG741288/2020
USA/TG741289/2020
USA/TG741291/2020
USA/TG741295/2020
USA/TG741296/2020
USA/TG741301/2020
USA/TG741302/2020
USA/TG741303/2020
USA/TG741347/2020
USA/TG742033/2020
USA/TG742120/2020
USA/TG742128/2020
USA/TG742129/2020
USA/TG742132/2020
USA/TG742136/2020
USA/TG742133/2020
USA/TG742141/2020
USA/TG742139/2020
USA/TG742147/2020
USA/TG742150/2020
USA/TG742151/2020
USA/TG742153/2020
USA/TG742155/2020
USA/TG742162/2020
USA/TG742163/2020
USA/TG742164/2020
USA/TG742167/2020
USA/TG742169/2020
USA/TG742173/2020
USA/TG742177/2020
USA/TG742182/2020
USA/TG742186/2020
USA/TG742192/2020
USA/TG742193/2020
USA/TG742195/2020
USA/TG742196/2020
USA/TG742359/2020
USA/TG742358/2020
USA/TG742360/2020
USA/TG742361/2020
USA/TG742362/2020
USA/TG742366/2020
USA/TG742365/2020
USA/TG742369/2020
USA/TG742372/2020
USA/TG742370/2020
USA/TG742390/2020
USA/TG742377/2020
USA/TG745150/2020
USA/TG745152/2020
USA/TG745165/2020
USA/TG745173/2020
USA/TG745183/2020
USA/TG745184/2020
USA/TG745185/2020
USA/TG745200/2020
USA/TG745208/2020
USA/TG745211/2020
USA/TG745212/2020
USA/TG745228/2020
USA/TG745231/2020
USA/TG745233/2020
USA/TG745484/2020
USA/TG745507/2020
USA/TG745702/2020
USA/TG745718/2020
USA/TG745746/2020
USA/TG745727/2020
USA/TG745747/2020
USA/TG745754/2020
USA/TG745763/2020
USA/TG745761/2020
USA/TG745766/2020
USA/TG745772/2020
USA/TG745770/2020
USA/TG745776/2020
USA/TG745780/2020
USA/TG745777/2020
USA/TG745789/2020
USA/TG745796/2020
USA/TG745801/2020
USA/TG745791/2020
USA/TG745807/2020
USA/TG745803/2020
USA/TG745872/2020
USA/TG745893/2020
USA/TG745891/2020
USA/TG745896/2020
USA/TG745897/2020
USA/TG745904/2020
USA/TG745906/2020
USA/TG745905/2020
USA/TG745914/2020
USA/TG745912/2020
USA/TG745915/2020
USA/TG745916/2020
USA/TG758867/2020
USA/TG759074/2020
USA/TG761403/2020
USA/TG761404/2020
USA/TG761400/2020
USA/TG761405/2020
USA/TG761565/2020
USA/TG767797/2020
USA/TG767864/2020
USA/TG768154/2020
USA/TG768207/2020
USA/TG767951/2020
USA/TG767828/2020
USA/TG768077/2020
USA/TG768030/2020
USA/TG768087/2020
USA/TG767849/2020
USA/TG768247/2020
USA/TG768112/2020
USA/TG767953/2020
USA/TG767852/2020
USA/TG767973/2020
USA/TG767795/2020
USA/TG767810/2020
USA/TG767962/2020
USA/TG767872/2020
USA/TG768110/2020
USA/TG767927/2020
USA/TG767893/2020
USA/TG767931/2020
USA/TG768130/2020
USA/TG767922/2020
USA/TG767845/2020
USA/TG768149/2020
USA/TG767823/2020
USA/TG767966/2020
USA/TG768219/2020
USA/TG767808/2020
USA/TG768147/2020
USA/TG767851/2020
USA/TG768088/2020
USA/TG767934/2020
USA/TG767982/2020
USA/TG768148/2020
USA/TG768106/2020
USA/TG768179/2020
USA/TG767917/2020
USA/TG770011/2020
USA/TG770067/2020
USA/TG769768/2020
USA/TG770113/2020
USA/TG769888/2020
USA/TG769634/2020
USA/TG769775/2020
USA/TG770074/2020
USA/TG770028/2020
USA/TG778814/2020
USA/TG769876/2020
USA/TG769804/2020
USA/TG770138/2020
USA/TG778840/2020
USA/TG770089/2020
USA/TG769995/2020
USA/TG769717/2020
USA/TG770135/2020
USA/TG770160/2020
USA/TG779039/2020
USA/TG770053/2020
USA/TG770082/2020
USA/TG769659/2020
USA/TG779087/2020
USA/TG778841/2020
USA/TG769830/2020
USA/TG769886/2020
USA/TG770156/2020
USA/TG778784/2020
USA/TG769728/2020
USA/TG770073/2020
USA/TG769683/2020
USA/TG770142/2020
USA/TG769616/2020
USA/TG770042/2020
USA/TG779028/2020
USA/TG769811/2020
USA/TG770036/2020
USA/TG769757/2020
USA/TG769785/2020
USA/TG770004/2020
USA/TG770091/2020
USA/TG769819/2020
USA/TG769719/2020
USA/TG769704/2020
USA/TG769697/2020
USA/TG770076/2020
USA/TG769612/2020
USA/TG769707/2020
USA/TG769729/2020
USA/TG770054/2020
USA/TG769880/2020
USA/TG770100/2020
USA/TG779099/2020
USA/TG769668/2020
USA/TG770094/2020
USA/TG769874/2020
USA/TG769834/2020
USA/TG769849/2020
USA/TG770148/2020
USA/TG769859/2020
USA/TG769875/2020
USA/TG769852/2020
USA/TG779060/2020
USA/TG779886/2020
USA/TG779982/2020
USA/TG779798/2020
USA/TG780058/2020
USA/TG779888/2020
USA/TG779819/2020
USA/TG780092/2020
USA/TG779818/2020
USA/TG780193/2020
USA/TG779813/2020
USA/TG780034/2020
USA/TG779777/2020
USA/TG779951/2020
USA/TG780117/2020
USA/TG779791/2020
USA/TG779763/2020
USA/TG779781/2020
USA/TG780182/2020
USA/TG780148/2020
USA/TG780131/2020
USA/TG779821/2020
USA/TG780167/2020
USA/TG780205/2020
USA/TG779828/2020
USA/TG779975/2020
USA/TG779759/2020
USA/TG779744/2020
USA/TG781066/2020
USA/TG780207/2020
USA/TG779765/2020
USA/TG780213/2020
USA/TG779984/2020
USA/TG779927/2020
USA/TG779954/2020
USA/TG779834/2020
USA/TG779956/2020
USA/TG779829/2020
USA/TG779959/2020
USA/TG781090/2020
USA/TG781047/2020
USA/TG779817/2020
USA/TG779804/2020
USA/TG780024/2020
USA/TG780216/2020
USA/TG779755/2020
USA/TG780122/2020
USA/TG784724/2020
USA/TG784934/2020
USA/TG785071/2020
USA/TG784889/2020
USA/TG785124/2020
USA/TG785079/2020
USA/TG784968/2020
USA/TG785137/2020
USA/TG784686/2020
USA/TG785076/2020
USA/TG780051/2020
USA/TG784863/2020
USA/TG784793/2020
USA/TG784740/2020
USA/TG784690/2020
USA/TG784709/2020
USA/TG784725/2020
USA/TG784885/2020
USA/TG784896/2020
USA/TG784737/2020
USA/TG784845/2020
USA/TG784815/2020
USA/TG784850/2020
USA/TG784747/2020
USA/TG785119/2020
USA/TG784949/2020
USA/TG785134/2020
USA/TG784911/2020
USA/TG785101/2020
USA/TG785103/2020
USA/TG784901/2020
USA/TG784893/2020
USA/TG784710/2020
USA/TG784683/2020
USA/TG785036/2020
USA/TG784857/2020
USA/TG784759/2020
USA/TG784887/2020
USA/TG784944/2020
USA/TG785104/2020
USA/TG784955/2020
USA/TG784920/2020
USA/TG784989/2020
USA/TG784931/2020
USA/TG784682/2020
USA/TG784927/2020
USA/TG785062/2020
USA/TG784673/2020
USA/TG784810/2020
USA/TG784888/2020
USA/TG784778/2020
USA/TG784926/2020
USA/TG784919/2020
USA/TG784745/2020
USA/TG784894/2020
USA/TG785127/2020
USA/TG784700/2020
USA/TG793895/2020
USA/TG785002/2020
USA/TG784763/2020
USA/TG785074/2020
USA/TG784726/2020
USA/TG784890/2020
USA/TG784964/2020
USA/TG784678/2020
USA/TG784867/2020
USA/TG784791/2020
USA/TG784991/2020
USA/TG784914/2020
USA/TG784799/2020
USA/TG794486/2020
USA/TG797786/2020
USA/TG794484/2020
USA/TG797801/2020
USA/TG796619/2020
USA/TG796665/2020
USA/TG796603/2020
USA/TG796644/2020
USA/TG797815/2020
USA/TG796652/2020
USA/TG794522/2020
USA/TG796627/2020
USA/TG796452/2020
USA/TG796696/2020
USA/TG796653/2020
USA/TG797835/2020
USA/TG796661/2020
USA/TG794475/2020
USA/TG796613/2020
USA/TG796485/2020
USA/TG794535/2020
USA/TG796618/2020
USA/TG796638/2020
USA/TG796604/2020
USA/TG795978/2020
USA/TG796062/2020
USA/TG796120/2020
USA/TG796108/2020
USA/TG795972/2020
USA/TG795988/2020
USA/TG808748/2020
USA/TG808481/2020
USA/TG808642/2020
USA/TG808606/2020
USA/TG808545/2020
USA/TG808446/2020
USA/TG814224/2020
USA/TG814201/2020
USA/TG814552/2020
USA/TG811869/2020
USA/TG811905/2020
USA/TG811880/2020
USA/TG811906/2020
USA/TG811913/2020
USA/TG811930/2020
USA/TG811916/2020
USA/TG811939/2020
USA/TG811949/2020
USA/TG811935/2020
USA/TG811952/2020
USA/TG811953/2020
USA/TG811978/2020
USA/TG812004/2020
USA/TG812048/2020
USA/TG812064/2020
USA/TG812052/2020
USA/TG812065/2020
USA/TG812080/2020
USA/TG812088/2020
USA/TG812092/2020
USA/TG812109/2020
USA/TG812111/2020
USA/TG812102/2020
USA/TG812116/2020
USA/TG812126/2020
USA/TG812129/2020
USA/TG812131/2020
USA/TG812133/2020
USA/TG812142/2020
USA/TG812139/2020
USA/TG812148/2020
USA/TG812151/2020
USA/TG812156/2020
USA/TG812166/2020
USA/TG812169/2020
USA/TG812173/2020
USA/TG812178/2020
USA/TG812191/2020
USA/TG812176/2020
USA/TG812279/2020
USA/TG812282/2020
USA/TG812284/2020
USA/TG812287/2020
USA/TG812294/2020
USA/TG812293/2020
USA/TG812296/2020
USA/TG812306/2020
USA/TG812312/2020
USA/TG812317/2020
USA/TG812331/2020
USA/TG812318/2020
USA/TG812334/2020
USA/TG812338/2020
USA/TG812335/2020
USA/TG812348/2020
USA/TG812360/2020
USA/TG812365/2020
England/CAMC-B36FFA/2020
England/CAMC-B373FD/2020
England/CAMC-B374EB/2020
England/QEUH-B2DC3B/2020
England/ALDP-B48441/2020
Scotland/ALDP-B48450/2020
England/ALDP-B4864B/2020
England/ALDP-B4863C/2020
England/ALDP-B45C79/2020
England/ALDP-B46883/2020
England/ALDP-B46838/2020
England/ALDP-B468CF/2020
England/ALDP-B46786/2020
England/ALDP-B46B02/2020
England/ALDP-B46A23/2020
England/ALDP-B46B5D/2020
England/ALDP-B46B20/2020
England/ALDP-B46908/2020
England/ALDP-B46AD8/2020
England/ALDP-B46B7B/2020
England/ALDP-B46B6C/2020
England/ALDP-B46C2D/2020
England/ALDP-B46B8A/2020
England/ALDP-B46C87/2020
England/CAMC-B374DC/2020
England/ALDP-B46C96/2020
England/ALDP-B46C69/2020
England/ALDP-B46CE1/2020
England/ALDP-B46892/2020
England/ALDP-B46847/2020
England/ALDP-B46856/2020
England/ALDP-B46874/2020
England/ALDP-B46865/2020
England/ALDP-B468FC/2020
England/ALDP-B467E0/2020
England/ALDP-B468B0/2020
England/ALDP-B46B11/2020
England/ALDP-B46B4E/2020
England/ALDP-B46B3F/2020
England/ALDP-B46A41/2020
England/ALDP-B46AF6/2020
England/ALDP-B46C0F/2020
England/ALDP-B46AC9/2020
England/ALDP-B46C4B/2020
England/ALDP-B46C3C/2020
England/ALDP-B46BF3/2020
England/ALDP-B46CC3/2020
England/ALDP-B46D48/2020
England/ALDP-B46CA5/2020
England/ALDP-B46C78/2020
England/ALDP-B46D57/2020
England/ALDP-B46CD2/2020
England/ALDP-B46CB4/2020
England/ALDP-B46D1B/2020
England/ALDP-B46CF0/2020
England/ALDP-B46D2A/2020
England/ALDP-B46C5A/2020
England/ALDP-B46D0C/2020
England/ALDP-B6206B/2020
England/ALDP-B62177/2020
England/ALDP-B62229/2020
England/ALDP-B62766/2020
England/ALDP-B6399C/2020
England/CAMC-B52699/2020
England/CAMC-B5266C/2020
England/CAMC-B5268A/2020
England/CAMC-B526D5/2020
England/CAMC-B526A8/2020
England/CAMC-B526C6/2020
England/CAMC-B52778/2020
England/CAMC-B5273C/2020
England/CAMC-B526E4/2020
England/CAMC-B526F3/2020
England/CAMC-B538B0/2020
England/CAMC-B53F7F/2020
England/CAMC-B5415A/2020
England/CAMC-B543FA/2020
England/CAMC-B5448E/2020
England/MILK-B56880/2020
England/MILK-B56808/2020
England/MILK-B569AB/2020
England/MILK-B5698D/2020
England/MILK-B568AE/2020
England/MILK-B56950/2020
England/MILK-B56BA5/2020
England/MILK-B56B87/2020
England/MILK-B56B2D/2020
England/MILK-B56B1E/2020
England/MILK-B56B78/2020
England/MILK-B56B4B/2020
England/CAMC-B5271E/2020
England/CAMC-B5272D/2020
England/CAMC-B52769/2020
England/CAMC-B53F60/2020
England/MILK-B56817/2020
England/CAMC-B526B7/2020
England/MILK-B5689F/2020
England/MILK-B56871/2020
England/MILK-B56862/2020
England/MILK-B568F9/2020
England/MILK-B5696F/2020
England/MILK-B5697E/2020
England/MILK-B56923/2020
England/MILK-B56905/2020
England/MILK-B569BA/2020
England/MILK-B56941/2020
England/MILK-B5699C/2020
England/MILK-B56914/2020
England/MILK-B56932/2020
England/MILK-B56B96/2020
England/MILK-B56B69/2020
England/MILK-B56B3C/2020
England/MILK-B56B5A/2020
England/MILK-B56C0C/2020
England/MILK-B56C1B/2020
England/CAMC-B531F1/2020
England/CAMC-B5321C/2020
England/MILK-B55836/2020
England/MILK-B55827/2020
England/MILK-B557A2/2020
England/MILK-B557C0/2020
England/MILK-B56176/2020
England/MILK-B5652F/2020
England/MILK-B56219/2020
England/MILK-B56361/2020
England/CAMC-B52A24/2020
England/MILK-B55757/2020
England/MILK-B55775/2020
England/MILK-B55748/2020
England/MILK-B55784/2020
England/MILK-B55739/2020
England/MILK-B55766/2020
England/MILK-B557B1/2020
England/MILK-B557FD/2020
England/MILK-B55809/2020
England/MILK-B55818/2020
England/MILK-B55A7C/2020
England/MILK-B55845/2020
England/MILK-B55C0D/2020
England/MILK-B55793/2020
England/MILK-B55C1C/2020
England/MILK-B56237/2020
England/MILK-B5620A/2020
England/MILK-B561EF/2020
England/MILK-B561C1/2020
England/MILK-B56228/2020
England/MILK-B56149/2020
England/MILK-B563BC/2020
England/MILK-B5638F/2020
England/MILK-B56370/2020
England/MILK-B56352/2020
England/MILK-B563E9/2020
England/MILK-B5654D/2020
England/MILK-B56510/2020
England/CAMC-B51393/2020
England/MILK-B5655C/2020
England/CAMC-B513A2/2020
England/CAMC-B51384/2020
England/CAMC-B51463/2020
England/CAMC-B513C0/2020
England/CAMC-B51454/2020
England/CAMC-B51E83/2020
England/CAMC-B51E74/2020
England/CAMC-B51E65/2020
England/CAMC-B51445/2020
England/CAMC-B5217A/2020
England/MILK-B54F05/2020
England/MILK-B54EBD/2020
England/MILK-B54E44/2020
England/MILK-B54E71/2020
England/MILK-B54EF9/2020
England/MILK-B54EAE/2020
England/MILK-B54E35/2020
England/CAMC-B51F71/2020
England/MILK-B54F23/2020
England/MILK-B54E80/2020
England/MILK-B54EEA/2020
England/MILK-B54DFC/2020
England/MILK-B54E26/2020
England/MILK-B54E53/2020
England/MILK-B54F14/2020
England/MILK-B54E17/2020
England/MILK-B54F8D/2020
England/MILK-B550A7/2020
England/MILK-B550B6/2020
England/MILK-B5512C/2020
England/MILK-B550E3/2020
England/MILK-B54F7E/2020
England/MILK-B550C5/2020
England/MILK-B550D4/2020
England/MILK-B54F9C/2020
England/MILK-B5511D/2020
England/MILK-B54F41/2020
England/MILK-B55089/2020
England/MILK-B54FE7/2020
England/MILK-B54F6F/2020
England/MILK-B550F2/2020
England/MILK-B55159/2020
England/MILK-B54F32/2020
England/MILK-B552CF/2020
England/MILK-B552DE/2020
England/MILK-B551A4/2020
England/MILK-B5513B/2020
England/MILK-B55195/2020
England/MILK-B552B0/2020
England/MILK-B55168/2020
England/MILK-B55A6D/2020
England/MILK-B555C6/2020
England/MILK-B5613A/2020
England/MILK-B557DF/2020
England/MILK-B5653E/2020
England/MILK-B561B2/2020
England/CAMC-B51366/2020
England/CAMC-B51436/2020
England/CAMC-B51ACB/2020
England/CAMC-B51375/2020
England/CAMC-B51AF8/2020
England/CAMC-B51B7D/2020
England/CAMC-B51964/2020
England/CAMC-B51ADA/2020
England/CAMC-B51A61/2020
England/CAMC-B51CE3/2020
England/MILK-B5514A/2020
England/CAMC-B51CC5/2020
England/CAMC-B51BB9/2020
England/CAMC-B5457C/2020
England/CAMC-B51E56/2020
England/CAMC-B547D0/2020
England/CAMC-B54A13/2020
England/MILK-B54AE6/2020
England/MILK-B54AAA/2020
England/MILK-B5510E/2020
England/MILK-B5507A/2020
England/MILK-B54F50/2020
England/MILK-B54E62/2020
England/MILK-B54E08/2020
England/MILK-B54ECC/2020
England/MILK-B54FD8/2020
England/MILK-B54E9F/2020
England/MILK-B55177/2020
England/MILK-B54FC9/2020
England/MILK-B54EDB/2020
England/MILK-B55186/2020
England/MILK-B55D28/2020
England/MILK-B55DDD/2020
England/MILK-B55D91/2020
England/MILK-B55DBF/2020
England/MILK-B55DA0/2020
England/MILK-B55D37/2020
England/MILK-B55EAD/2020
England/MILK-B5A28E/2020
England/MILK-B561FE/2020
England/MILK-B56167/2020
England/MILK-B56194/2020
England/MILK-B55D64/2020
England/MILK-B5A27F/2020
England/MILK-B5A2CA/2020
England/MILK-B5A2D9/2020
England/MILK-B5A2F7/2020
England/MILK-B5A303/2020
England/MILK-B5A2BB/2020
England/MILK-B5A35E/2020
England/MILK-B5A312/2020
England/MILK-B5A3A9/2020
England/MILK-B5A43D/2020
England/MILK-B5A44C/2020
England/MILK-B5A53A/2020
England/MILK-B5A567/2020
England/MILK-B5A52B/2020
England/MILK-B5A41F/2020
England/MILK-B5A4C4/2020
England/MILK-B5A45B/2020
England/MILK-B5A3C7/2020
England/MILK-B5A4E2/2020
England/MILK-B5A46A/2020
England/MILK-B5A42E/2020
England/MILK-B5A4A6/2020
England/MILK-B5A488/2020
England/MILK-B5A3B8/2020
England/MILK-B5A628/2020
England/MILK-B5A576/2020
England/MILK-B5A5FE/2020
England/MILK-B5A637/2020
England/MILK-B5A6A0/2020
England/MILK-B5A743/2020
England/MILK-B5A691/2020
England/MILK-B5A664/2020
England/MILK-B5A85F/2020
England/MILK-B5A673/2020
England/MILK-B5A822/2020
England/MILK-B5A655/2020
England/CAMC-B51BAA/2020
England/CAMC-B51BE6/2020
England/CAMC-B51BD7/2020
England/MILK-B55D19/2020
England/CAMC-B51AE9/2020
England/MILK-B55D73/2020
England/MILK-B55E07/2020
England/MILK-B55D55/2020
England/MILK-B55D82/2020
England/MILK-B5605B/2020
England/MILK-B55D46/2020
England/MILK-B55DCE/2020
England/MILK-B56000/2020
England/MILK-B5603D/2020
England/MILK-B55FF5/2020
England/MILK-B5604C/2020
England/MILK-B56079/2020
England/MILK-B55DEC/2020
England/MILK-B5A2AC/2020
England/MILK-B56158/2020
England/MILK-B561A3/2020
England/MILK-B5606A/2020
England/MILK-B5A242/2020
England/MILK-B5A29D/2020
England/MILK-B561D0/2020
England/MILK-B5A3F4/2020
England/MILK-B5A321/2020
England/MILK-B5A2E8/2020
England/MILK-B5A39A/2020
England/MILK-B5A3E5/2020
England/MILK-B5A36D/2020
England/MILK-B5A5A3/2020
England/MILK-B5A51C/2020
England/MILK-B5A497/2020
England/MILK-B5A50D/2020
England/MILK-B5A558/2020
England/MILK-B5A4D3/2020
England/MILK-B5A479/2020
England/MILK-B5A549/2020
England/MILK-B5A400/2020
England/MILK-B5A6DD/2020
England/MILK-B5A594/2020
England/MILK-B5A5C1/2020
England/MILK-B5A6CE/2020
England/MILK-B5A5D0/2020
England/MILK-B5A619/2020
England/MILK-B5A60A/2020
England/MILK-B5A682/2020
England/MILK-B5A646/2020
England/MILK-B5A6BF/2020
England/MILK-B5A6FB/2020
England/MILK-B5A752/2020
England/MILK-B5A5EF/2020
England/MILK-B5A725/2020
England/MILK-B5A761/2020
England/MILK-B5A6EC/2020
England/MILK-B5A78F/2020
England/MILK-B5A770/2020
England/MILK-B5A716/2020
England/MILK-B5A734/2020
England/MILK-B5A7F8/2020
England/MILK-B5A707/2020
England/MILK-B5A7AD/2020
England/MILK-B5A79E/2020
England/MILK-B5A7BC/2020
England/MILK-B5A7CB/2020
England/CAMC-B37E47/2020
England/CAMC-B32E97/2020
England/CAMC-B3378C/2020
England/CAMC-B33B44/2020
England/CAMC-B37D86/2020
England/CAMC-B37D95/2020
England/CAMC-B37CA7/2020
England/CAMC-B32D21/2020
England/CAMC-B33C9C/2020
England/CAMC-B37C6B/2020
England/CAMC-B33C7E/2020
England/CAMC-B3434B/2020
England/CAMC-B37C5C/2020
England/CAMC-B34369/2020
England/CAMC-B343C3/2020
England/CAMC-B33CAB/2020
England/CAMC-B32D03/2020
England/CAMC-B345DC/2020
England/CAMC-B34509/2020
England/CAMC-B3483D/2020
England/CAMC-B350F8/2020
England/CAMC-B350AD/2020
England/CAMC-B32CAC/2020
England/CAMC-B32CBB/2020
England/CAMC-B34387/2020
England/CAMC-B3435A/2020
England/CAMC-B32D12/2020
England/CAMC-B34378/2020
England/CAMC-B343F0/2020
England/CAMC-B344A2/2020
England/CAMC-B34518/2020
England/CAMC-B3481F/2020
England/CAMC-B345CD/2020
England/CAMC-B344B1/2020
England/CAMC-B3482E/2020
England/CAMC-B35052/2020
England/MILK-B5A260/2020
England/ALDP-B9274F/2020
England/ALDP-B92703/2020
England/CAMC-B35104/2020
England/ALDP-B92A73/2020
England/ALDP-B92396/2020
England/ALDP-B92545/2020
England/ALDP-B927F4/2020
England/ALDP-B92949/2020
England/ALDP-B92A28/2020
England/ALDP-B9291C/2020
Switzerland/AG-ETHZ-360344/2020
Switzerland/AG-ETHZ-360341/2020
Switzerland/AG-ETHZ-370282/2020
Wales/CAMC-B5320D/2020
Switzerland/BE-ETHZ-360140/2020
Switzerland/BE-ETHZ-360294/2020
Switzerland/BE-ETHZ-360292/2020
Switzerland/BE-ETHZ-360291/2020
Switzerland/BE-ETHZ-360293/2020
Switzerland/BE-ETHZ-360322/2020
Switzerland/BE-ETHZ-360300/2020
Switzerland/BE-ETHZ-360343/2020
Switzerland/BE-ETHZ-360337/2020
Switzerland/BE-ETHZ-501090/2020
Switzerland/BL-ETHZ-360148/2020
Switzerland/BL-ETHZ-360154/2020
Switzerland/BL-ETHZ-360138/2020
Switzerland/BL-ETHZ-360151/2020
Switzerland/BL-ETHZ-360153/2020
Switzerland/BL-ETHZ-360152/2020
Switzerland/BL-ETHZ-360155/2020
Switzerland/BL-ETHZ-360150/2020
Switzerland/BL-ETHZ-360156/2020
Switzerland/BL-ETHZ-360149/2020
Switzerland/BL-ETHZ-360308/2020
Switzerland/GE-ETHZ-360340/2020
Switzerland/GE-ETHZ-360136/2020
Switzerland/FR-ETHZ-360336/2020
Switzerland/GE-ETHZ-360137/2020
Switzerland/GE-ETHZ-501073/2020
Switzerland/GE-ETHZ-501080/2020
Switzerland/GE-ETHZ-501079/2020
Switzerland/SH-ETHZ-360310/2020
Switzerland/SH-ETHZ-360305/2020
Switzerland/SH-ETHZ-360314/2020
Switzerland/SH-ETHZ-360348/2020
Switzerland/SO-ETHZ-360166/2020
Switzerland/SO-ETHZ-360159/2020
Switzerland/GE-ETHZ-501070/2020
Switzerland/SO-ETHZ-360160/2020
Switzerland/SO-ETHZ-360169/2020
Switzerland/SO-ETHZ-360170/2020
NZL/20CV0537/2020
NZL/20CV0543/2020
NZL/20CV0544/2020
NZL/20CV0542/2020
KEN/SS2843/2020
USA/hCov_19_USA_ID_IVREF_677177_2020/2020
USA/hCov_19_USA_ID_IVREF_677184_2020/2020
USA/hCov_19_USA_ID_IVREF_677183_2020/2020
KEN/C69924/2020
KEN/C69960/2020
KEN/C70271/2020
KEN/C70254/2020
Switzerland/VD-ETHZ-360297/2020
Switzerland/VD-ETHZ-360295/2020
Switzerland/VD-ETHZ-360312/2020
Switzerland/VD-ETHZ-360307/2020
Switzerland/VD-ETHZ-360298/2020
Switzerland/VD-ETHZ-360296/2020
Switzerland/VD-ETHZ-360313/2020
Switzerland/VD-ETHZ-360315/2020
Switzerland/VD-ETHZ-360318/2020
Switzerland/VD-ETHZ-501091/2020
KEN/C70210/2020
Switzerland/VD-ETHZ-501072/2020
Switzerland/VD-ETHZ-501065/2020
Switzerland/VS-ETHZ-360346/2020
Switzerland/VD-ETHZ-501064/2020
Switzerland/VS-ETHZ-360332/2020
Switzerland/ZH-ETHZ-360325/2020
Switzerland/ZH-ETHZ-360320/2020
Switzerland/ZH-ETHZ-360338/2020
Switzerland/VS-ETHZ-360347/2020
Switzerland/ZH-ETHZ-360323/2020
Switzerland/ZH-ETHZ-360333/2020
Switzerland/ZH-ETHZ-360339/2020
Switzerland/ZH-ETHZ-360328/2020
Switzerland/ZH-ETHZ-360301/2020
Switzerland/ZH-ETHZ-360342/2020
Switzerland/SO-ETHZ-360321/2020
Switzerland/SO-ETHZ-360326/2020
Switzerland/SO-ETHZ-360324/2020
Switzerland/SO-ETHZ-360303/2020
Switzerland/SO-ETHZ-360304/2020
Iceland/3001/2020
Iceland/3369/2020
Iceland/3372/2020
Iceland/3370/2020
Iceland/3026/2020
Iceland/3470/2020
Iceland/3471/2020
Iceland/4408/2020
Iceland/3967/2020
Iceland/4411/2020
Iceland/4414/2020
Iceland/4409/2020
Iceland/4415/2020
Iceland/4430/2020
Iceland/4669/2020
Iceland/4673/2020
Iceland/4413/2020
Iceland/4674/2020
Iceland/4670/2020
Iceland/4678/2020
Iceland/4677/2020
Iceland/4679/2020
Iceland/4680/2020
Iceland/5189/2020
Iceland/5910/2020
Switzerland/BE-ETHZ-360131/2020
Switzerland/BE-ETHZ-360127/2020
Switzerland/BE-ETHZ-360147/2020
Switzerland/BE-ETHZ-360124/2020
Switzerland/BE-ETHZ-360129/2020
Switzerland/FR-ETHZ-360133/2020
Switzerland/FR-ETHZ-360142/2020
Switzerland/FR-ETHZ-360146/2020
Switzerland/FR-ETHZ-360144/2020
Switzerland/SG-ETHZ-360164/2020
Switzerland/SG-ETHZ-360163/2020
Switzerland/SO-ETHZ-360128/2020
Switzerland/VD-ETHZ-360126/2020
Switzerland/VD-ETHZ-360125/2020
Switzerland/ZH-ETHZ-360157/2020
Switzerland/ZH-ETHZ-360130/2020
Switzerland/ZH-ETHZ-360134/2020
Switzerland/VD-CHUV-GEN2426/2020
Switzerland/VD-CHUV-GEN2396/2020
WestBank/Jericho_SARS-CoV-2/2020
USA/MN-MDH-2064/2020
USA/MN-MDH-2063/2020
USA/MN-MDH-2061/2020
USA/PA-CDC-2-3693665/2020
USA/WI-CDC-2-3693678/2020
USA/WI-CDC-2-3693692/2020
USA/IN-CDC-2-3693679/2020
USA/WI-CDC-2-3693658/2020
USA/MI-CDC-2-3693689/2020
USA/MI-CDC-2-3693663/2020
USA/MI-CDC-2-3693788/2020
USA/NV-CDC-2-3693465/2020
USA/MA-MGH-03360/2020
USA/MA-MGH-03361/2020
USA/WA-S3291/2020
USA/WA-S3292/2020
USA/MI-CDC-2-3714072/2020
USA/MO-CDC-2-3714191/2020
USA/FL-QDX-3419/2020
USA/MO-QDX-3565/2020
USA/OK-QDX-3271/2020
USA/OK-QDX-3278/2020
USA/CA-CZB-14770/2020
USA/IA-QDX-4437/2020
USA/MO-QDX-4436/2020
USA/MI-CDC-2-3714061/2020
USA/CA-CZB-18423/2020
USA/CA-CZB-18420/2020
USA/NMDOH-2020499641/2020
USA/NMDOH-2020500012/2020
USA/NMDOH-2020500054/2020
USA/NMDOH-2020500067/2020
USA/NMDOH-2020500066/2020
USA/NMDOH-2020500085/2020
USA/NMDOH-2020500082/2020
USA/NMDOH-2020500094/2020
USA/NMDOH-2020500246/2020
USA/NMDOH-2020500278/2020
USA/NMDOH-2020500274/2020
USA/NMDOH-2020500280/2020
USA/NMDOH-2020500291/2020
USA/NMDOH-2020500331/2020
USA/NMDOH-2020500292/2020
USA/NMDOH-2020500326/2020
USA/NMDOH-2020500400/2020
USA/NMDOH-2020500426/2020
USA/NMDOH-2020500388/2020
USA/NMDOH-2020500442/2020
USA/NMDOH-2020500447/2020
USA/NMDOH-2020500448/2020
USA/NMDOH-2020500650/2020
USA/NMDOH-2020500609/2020
USA/NMDOH-2020500652/2020
USA/NMDOH-2020500692/2020
USA/NMDOH-2020500455/2020
USA/NMDOH-2020500695/2020
USA/NMDOH-2020500741/2020
USA/NMDOH-2020500760/2020
USA/NMDOH-2020500790/2020
USA/NMDOH-2020500823/2020
USA/NMDOH-2020500895/2020
USA/NMDOH-2020500955/2020
USA/NMDOH-2020500956/2020
USA/NMDOH-2020500959/2020
USA/NMDOH-2020500967/2020
USA/NMDOH-2020501036/2020
USA/NMDOH-2020501043/2020
USA/NMDOH-2020501071/2020
USA/NMDOH-2020501074/2020
USA/NMDOH-2020506682/2020
MYS/C7315/2020
USA/SD-SDPHL-0091/2020
USA/MD-MDH-1311/2020
USA/UMW21944526/2020
USA/UMW21945408/2020
USA/UMW21947196/2020
USA/CA-CZB-26161/2020
USA/JELB/2020
USA/UMW21947472/2020
USA/JELC/2020
USA/JELD/2020
USA/JELE/2020
USA/JELF/2020
USA/JELG/2020
USA/JELH/2020
USA/JELI/2020
USA/JELJ/2020
PAK/JRCGR_SCV-73/2020
USA/AK-PHL6714/2020
USA/CA-CDC-IBX070375655073/2020
USA/GA-EHC-884B/2020
USA/CA-CZB-33654/2020
USA/CA-CZB-33608/2020
USA/CA-CZB-33574/2020
USA/CA-CDC-IBX071146943021/2020
USA/CA-UCSC-371/2020
USA/CA-UCSC-393/2020
USA/NYI-1026-20-1/2020
USA/DC-DFS-PHL-0541/2020
USA/CA-UCSC-559/2020
USA/CA-CHLA-PLM61223149/2020
USA/CA-CHLA-PLM47014149/2020
USA/CA-CHLA-PLM40404799/2020
USA/CUIMC-NP-3344/2020
USA/NY-CUIMC-NP-3375/2020
USA/CUIMC-NP-3345/2020
USA/NY-CUIMC-NP-3376/2020
USA/TG741297/2020
USA/TG742105/2020
USA/TG742107/2020
USA/TG742111/2020
USA/TG742119/2020
USA/TG742126/2020
USA/TG742118/2020
USA/TG742140/2020
USA/TG742168/2020
USA/TG742181/2020
USA/TG742189/2020
USA/TG742191/2020
USA/TG745520/2020
USA/TG745886/2020
USA/TG742382/2020
USA/TG745895/2020
USA/TG745908/2020
USA/TG758888/2020
USA/TG759024/2020
USA/TG761394/2020
USA/TG761401/2020
USA/TG768271/2020
USA/TG768180/2020
USA/TG768068/2020
USA/TG768159/2020
USA/TG767998/2020
USA/TG768218/2020
USA/TG768204/2020
USA/TG768223/2020
USA/TG769609/2020
USA/TG769679/2020
USA/TG769629/2020
USA/TG780202/2020
USA/TG779844/2020
USA/TG769685/2020
USA/TG780123/2020
USA/TG779856/2020
USA/TG780079/2020
USA/TG779907/2020
USA/TG781062/2020
USA/TG780106/2020
USA/TG779871/2020
USA/TG780178/2020
USA/TG780201/2020
USA/TG781114/2020
USA/TG780009/2020
USA/TG781065/2020
USA/TG780082/2020
USA/TG779957/2020
USA/TG779899/2020
USA/TG779851/2020
USA/TG779860/2020
USA/TG779868/2020
USA/TG780112/2020
USA/TG784772/2020
USA/TG784756/2020
USA/TG784922/2020
USA/TG785091/2020
USA/TG785106/2020
USA/TG784854/2020
USA/TG784935/2020
USA/TG784875/2020
USA/TG784910/2020
USA/TG784741/2020
USA/TG784891/2020
USA/TG784797/2020
USA/TG784859/2020
USA/TG785072/2020
USA/TG785099/2020
USA/TG795977/2020
USA/TG797778/2020
USA/TG796022/2020
USA/TG808668/2020
USA/TG808457/2020
USA/TG808569/2020
USA/TG808492/2020
USA/TG814245/2020
USA/TG814306/2020
USA/TG817216/2020
USA/TG817276/2020
USA/TG831942/2020
USA/TG811810/2020
USA/TG811844/2020
USA/TG811878/2020
USA/TG811891/2020
USA/TG811907/2020
USA/TG811919/2020
USA/TG811942/2020
USA/TG811945/2020
USA/TG811948/2020
USA/TG811969/2020
USA/TG811971/2020
USA/TG811987/2020
USA/TG812044/2020
USA/TG812068/2020
USA/TG812071/2020
USA/TG812093/2020
USA/TG812094/2020
USA/TG812099/2020
USA/TG812104/2020
USA/TG812160/2020
USA/TG812164/2020
USA/TG812167/2020
USA/TG812175/2020
USA/TG812192/2020
USA/TG812197/2020
USA/TG812221/2020
USA/TG812236/2020
USA/TG812256/2020
USA/TG812329/2020
England/ALDP-B47D0B/2020
England/ALDP-B47D38/2020
England/ALDP-B47D92/2020
England/ALDP-B47DFC/2020
England/ALDP-B47E26/2020
England/ALDP-B47E17/2020
England/ALDP-B47DB0/2020
England/ALDP-B47DED/2020
England/ALDP-B47DA1/2020
England/ALDP-B47D56/2020
England/ALDP-B47DDE/2020
England/ALDP-B47BB6/2020
England/ALDP-B47D83/2020
England/ALDP-B47E35/2020
England/ALDP-B47E44/2020
England/ALDP-B47EEA/2020
England/ALDP-B47FAB/2020
England/ALDP-B47ECC/2020
England/ALDP-B47FD8/2020
England/ALDP-B47F7E/2020
England/ALDP-B47F14/2020
England/ALDP-B47E53/2020
England/ALDP-B47EBD/2020
England/ALDP-B47FC9/2020
England/ALDP-B47F6F/2020
England/ALDP-B4802F/2020
England/ALDP-B47EF9/2020
England/ALDP-B48001/2020
England/ALDP-B47F50/2020
England/ALDP-B47FE7/2020
England/ALDP-B47EDB/2020
England/ALDP-B47F32/2020
England/ALDP-B4804D/2020
England/ALDP-B48168/2020
England/ALDP-B4805C/2020
England/ALDP-B481E0/2020
England/ALDP-B4820B/2020
England/ALDP-B481B3/2020
England/ALDP-B481D1/2020
England/ALDP-B481C2/2020
England/ALDP-B47E62/2020
England/ALDP-B4806B/2020
England/ALDP-B48098/2020
England/ALDP-B480D4/2020
England/ALDP-B4810E/2020
England/ALDP-B480A7/2020
England/ALDP-B480F2/2020
England/ALDP-B481A4/2020
England/ALDP-B480E3/2020
England/ALDP-B481FF/2020
England/ALDP-B48159/2020
England/ALDP-B4821A/2020
England/ALDP-B48308/2020
England/ALDP-B48229/2020
England/ALDP-B4839F/2020
England/ALDP-B48256/2020
England/ALDP-B482CF/2020
England/ALDP-B48362/2020
England/ALDP-B483CC/2020
England/ALDP-B480B6/2020
England/ALDP-B48353/2020
England/ALDP-B48274/2020
England/ALDP-B48371/2020
England/ALDP-B482DE/2020
England/ALDP-B483AE/2020
England/ALDP-B482ED/2020
England/ALDP-B483BD/2020
England/ALDP-B482FC/2020
England/ALDP-B48380/2020
England/ALDP-B48283/2020
England/ALDP-B48344/2020
England/ALDP-B4813B/2020
England/ALDP-B48326/2020
England/ALDP-B483F9/2020
England/ALDP-B485D5/2020
England/ALDP-B48432/2020
England/ALDP-B483EA/2020
England/ALDP-B4857B/2020
England/ALDP-B4846F/2020
England/ALDP-B48520/2020
England/ALDP-B484D8/2020
England/ALDP-B4847E/2020
England/ALDP-B484F6/2020
England/ALDP-B4855D/2020
England/ALDP-B484E7/2020
England/ALDP-B485E4/2020
England/ALDP-B48502/2020
England/ALDP-B484AB/2020
England/ALDP-B48414/2020
England/ALDP-B4854E/2020
England/ALDP-B4858A/2020
England/ALDP-B485F3/2020
England/ALDP-B4860F/2020
England/ALDP-B48809/2020
England/ALDP-B48784/2020
England/ALDP-B48687/2020
England/ALDP-B48933/2020
England/ALDP-B48836/2020
England/ALDP-B486B4/2020
England/ALDP-B48696/2020
England/ALDP-B487DF/2020
England/ALDP-B486C3/2020
England/ALDP-B48863/2020
England/ALDP-B48739/2020
England/ALDP-B487B1/2020
England/ALDP-B4871B/2020
England/ALDP-B48854/2020
England/ALDP-B4862D/2020
England/ALDP-B48DA0/2020
England/ALDP-B4861E/2020
England/ALDP-B4902E/2020
England/ALDP-B48DBF/2020
England/ALDP-B48F7D/2020
England/ALDP-B48E43/2020
England/ALDP-B48DFB/2020
England/ALDP-B48F31/2020
England/ALDP-B48FB9/2020
England/ALDP-B48EAD/2020
England/ALDP-B48FAA/2020
England/ALDP-B48E07/2020
England/ALDP-B48FC8/2020
England/ALDP-B4865A/2020
England/ALDP-B4903D/2020
England/ALDP-B48F6E/2020
England/ALDP-B49000/2020
England/ALDP-B4904C/2020
England/ALDP-B48FE6/2020
England/ALDP-B48FD7/2020
England/ALDP-B48DDD/2020
England/ALDP-B4905B/2020
England/ALDP-B4906A/2020
England/ALDP-B490A6/2020
England/ALDP-B49194/2020
England/ALDP-B49185/2020
England/ALDP-B4913A/2020
England/ALDP-B490F1/2020
England/ALDP-B49167/2020
England/ALDP-B490E2/2020
England/ALDP-B49158/2020
England/ALDP-B491D0/2020
England/ALDP-B491A3/2020
England/ALDP-B49097/2020
England/ALDP-B4910D/2020
England/ALDP-B490B5/2020
England/ALDP-B491B2/2020
England/ALDP-B492A0/2020
England/ALDP-B49079/2020
England/ALDP-B49246/2020
England/ALDP-B48DEC/2020
England/ALDP-B492BF/2020
England/ALDP-B49352/2020
England/ALDP-B49307/2020
England/ALDP-B49413/2020
England/ALDP-B49404/2020
England/ALDP-B49431/2020
England/ALDP-B49361/2020
England/ALDP-B493E9/2020
England/ALDP-B49149/2020
England/ALDP-B493BC/2020
England/ALDP-B493F8/2020
England/ALDP-B49325/2020
England/ALDP-B49316/2020
England/ALDP-B49422/2020
England/ALDP-B49440/2020
England/ALDP-B49219/2020
England/ALDP-B492CE/2020
England/ALDP-B4945F/2020
England/ALDP-B47CB3/2020
England/ALDP-B47DCF/2020
England/ALDP-B47D74/2020
England/ALDP-B47D29/2020
England/ALDP-B47E9F/2020
England/ALDP-B47EAE/2020
England/ALDP-B47E08/2020
England/ALDP-B47F23/2020
England/ALDP-B47F05/2020
England/ALDP-B48089/2020
England/ALDP-B492EC/2020
England/ALDP-B4807A/2020
England/ALDP-B47F41/2020
England/ALDP-B480C5/2020
England/ALDP-B4811D/2020
England/ALDP-B47F9C/2020
England/ALDP-B492FB/2020
England/ALDP-B47F8D/2020
England/ALDP-B4814A/2020
England/ALDP-B48177/2020
England/ALDP-B48010/2020
England/ALDP-B48186/2020
England/ALDP-B47FBA/2020
England/ALDP-B4803E/2020
England/ALDP-B4812C/2020
England/ALDP-B48238/2020
England/ALDP-B48195/2020
England/ALDP-B48247/2020
England/ALDP-B48265/2020
England/ALDP-B48335/2020
England/ALDP-B48511/2020
England/ALDP-B4853F/2020
England/ALDP-B48405/2020
England/ALDP-B48423/2020
England/ALDP-B484C9/2020
England/ALDP-B485A8/2020
England/ALDP-B485B7/2020
England/ALDP-B484BA/2020
England/ALDP-B4849C/2020
England/ALDP-B47FF6/2020
England/ALDP-B4848D/2020
England/ALDP-B48317/2020
England/ALDP-B4856C/2020
England/ALDP-B483DB/2020
England/ALDP-B485C6/2020
England/ALDP-B48669/2020
England/ALDP-B487A2/2020
England/ALDP-B48748/2020
England/ALDP-B48678/2020
Wales/ALDP-B486D2/2020
England/ALDP-B4872A/2020
England/ALDP-B48766/2020
England/ALDP-B48793/2020
England/ALDP-B48775/2020
England/ALDP-B486A5/2020
England/ALDP-B486F0/2020
England/ALDP-B48757/2020
England/ALDP-B487FD/2020
England/ALDP-B488BE/2020
England/ALDP-B48DCE/2020
England/ALDP-B48E25/2020
England/ALDP-B48F5F/2020
England/ALDP-B48599/2020
England/ALDP-B48F8C/2020
England/ALDP-B48E16/2020
England/ALDP-B48E34/2020
England/ALDP-B49255/2020
England/ALDP-B49343/2020
England/ALDP-B48F40/2020
England/ALDP-B49088/2020
England/ALDP-B49334/2020
England/ALDP-B490D3/2020
England/ALDP-B491FE/2020
England/ALDP-B4912B/2020
England/ALDP-B490C4/2020
England/ALDP-B4901F/2020
England/ALDP-B49176/2020
England/ALDP-B48827/2020
England/ALDP-B48F9B/2020
England/ALDP-B48FF5/2020
England/ALDP-B4939E/2020
England/ALDP-B4938F/2020
England/ALDP-B493DA/2020
England/ALDP-B49370/2020
England/ALDP-B493CB/2020
England/ALDP-B5BA85/2020
England/ALDP-B5B575/2020
England/ALDP-B5BBBF/2020
England/ALDP-B63D36/2020
England/ALDP-B63D54/2020
England/ALDP-B45963/2020
England/ALDP-B45A60/2020
England/ALDP-B459DC/2020
England/ALDP-B45A9D/2020
England/ALDP-B491EF/2020
England/ALDP-B45954/2020
England/ALDP-B45B4F/2020
England/ALDP-B45ABB/2020
England/ALDP-B45AF7/2020
England/ALDP-B45AE8/2020
England/ALDP-B45C3D/2020
England/ALDP-B45ACA/2020
England/ALDP-B45BA9/2020
England/ALDP-B45B7C/2020
England/ALDP-B45E37/2020
England/ALDP-B45B6D/2020
England/ALDP-B45BB8/2020
England/ALDP-B45BF4/2020
England/ALDP-B45EA0/2020
England/ALDP-B45D49/2020
England/ALDP-B45CA6/2020
England/ALDP-B45C88/2020
England/ALDP-B45CB5/2020
England/ALDP-B45B5E/2020
England/ALDP-B45E91/2020
England/ALDP-B45F43/2020
England/ALDP-B45ECE/2020
England/ALDP-B45EDD/2020
England/ALDP-B45F07/2020
England/ALDP-B4611F/2020
England/ALDP-B4616A/2020
England/ALDP-B45F61/2020
England/ALDP-B461A6/2020
England/ALDP-B4614C/2020
England/ALDP-B460D6/2020
England/ALDP-B45F9E/2020
England/ALDP-B461F1/2020
England/ALDP-B4609A/2020
England/ALDP-B46030/2020
England/ALDP-B4606D/2020
England/ALDP-B4607C/2020
England/ALDP-B46188/2020
England/ALDP-B45FDA/2020
England/ALDP-B4612E/2020
England/ALDP-B45FF8/2020
England/ALDP-B4622B/2020
England/ALDP-B4620D/2020
England/ALDP-B462A3/2020
England/ALDP-B4621C/2020
England/ALDP-B46294/2020
England/ALDP-B46328/2020
England/ALDP-B46425/2020
England/ALDP-B463FB/2020
England/ALDP-B46391/2020
England/ALDP-B463EC/2020
England/ALDP-B462FE/2020
England/ALDP-B462C1/2020
England/ALDP-B46364/2020
England/ALDP-B462B2/2020
England/ALDP-B46355/2020
England/ALDP-B46470/2020
England/ALDP-B4649E/2020
England/ALDP-B46513/2020
England/ALDP-B46434/2020
England/ALDP-B46461/2020
England/ALDP-B4648F/2020
England/ALDP-B46452/2020
England/ALDP-B46504/2020
England/ALDP-B4659B/2020
England/ALDP-B464DA/2020
England/ALDP-B46522/2020
England/ALDP-B46531/2020
England/ALDP-B4655F/2020
England/ALDP-B466D4/2020
England/ALDP-B46337/2020
England/ALDP-B46759/2020
England/ALDP-B465B9/2020
England/ALDP-B466E3/2020
England/ALDP-B46689/2020
England/ALDP-B4664D/2020
England/ALDP-B4673B/2020
England/ALDP-B467A4/2020
England/ALDP-B46829/2020
England/ALDP-B4680B/2020
England/ALDP-B46971/2020
England/ALDP-B46935/2020
England/ALDP-B46980/2020
England/ALDP-B46944/2020
England/ALDP-B4699F/2020
England/ALDP-B46953/2020
England/ALDP-B46AAB/2020
England/ALDP-B469BD/2020
England/ALDP-B46A05/2020
England/ALDP-B46A9C/2020
England/ALDP-B46A32/2020
England/ALDP-B469CC/2020
England/ALDP-B46A14/2020
England/ALDP-B46BB7/2020
England/ALDP-B46BD5/2020
England/ALDP-B46D75/2020
England/ALDP-B46DC0/2020
England/ALDP-B46DB1/2020
England/ALDP-B46E90/2020
England/ALDP-B46D66/2020
England/ALDP-B46E27/2020
England/ALDP-B46E63/2020
England/ALDP-B46DFD/2020
England/ALDP-B470B7/2020
England/ALDP-B46ECD/2020
England/ALDP-B46F8E/2020
England/ALDP-B46EAF/2020
England/ALDP-B46FD9/2020
England/ALDP-B46F33/2020
England/ALDP-B46F24/2020
England/ALDP-B47354/2020
England/ALDP-B46EEB/2020
England/ALDP-B472A2/2020
England/ALDP-B472FD/2020
England/ALDP-B47336/2020
England/QEUH-B678E6/2020
England/ALDP-B45981/2020
England/ALDP-B45972/2020
England/ALDP-B45990/2020
England/ALDP-B45A15/2020
England/ALDP-B46E72/2020
England/ALDP-B45945/2020
England/ALDP-B45AD9/2020
England/ALDP-B459FA/2020
England/ALDP-B45AAC/2020
England/ALDP-B45A51/2020
England/ALDP-B45A24/2020
England/ALDP-B45A8E/2020
England/ALDP-B45A7F/2020
England/ALDP-B46EBE/2020
England/ALDP-B45A33/2020
England/ALDP-B45A42/2020
England/ALDP-B45BC7/2020
England/ALDP-B45B8B/2020
England/ALDP-B45C2E/2020
England/ALDP-B45B9A/2020
England/ALDP-B45B21/2020
England/ALDP-B45BE5/2020
England/ALDP-B45C00/2020
England/ALDP-B45C4C/2020
England/ALDP-B45C1F/2020
England/ALDP-B45B30/2020
England/ALDP-B45B12/2020
England/ALDP-B45CE2/2020
England/ALDP-B45BD6/2020
England/ALDP-B45CF1/2020
England/ALDP-B45D3A/2020
England/ALDP-B45D2B/2020
England/ALDP-B45C97/2020
England/ALDP-B45D94/2020
England/ALDP-B45C6A/2020
England/ALDP-B45E19/2020
England/ALDP-B45DC1/2020
England/ALDP-B45D85/2020
England/ALDP-B45DEF/2020
England/ALDP-B45DA3/2020
England/ALDP-B45DFE/2020
England/ALDP-B45DD0/2020
England/ALDP-B45D58/2020
England/ALDP-B45D67/2020
England/ALDP-B45DB2/2020
England/ALDP-B45E0A/2020
England/ALDP-B45E82/2020
England/ALDP-B45EBF/2020
England/ALDP-B45E73/2020
England/ALDP-B45EEC/2020
England/ALDP-B45D0D/2020
England/ALDP-B45D1C/2020
England/ALDP-B45E28/2020
England/ALDP-B45F16/2020
England/ALDP-B45E55/2020
England/ALDP-B45F34/2020
England/ALDP-B45F52/2020
England/ALDP-B45EFB/2020
England/ALDP-B45F25/2020
England/ALDP-B46003/2020
England/ALDP-B45FCB/2020
England/ALDP-B45FBC/2020
England/ALDP-B45FE9/2020
England/ALDP-B45FAD/2020
England/ALDP-B45E46/2020
England/ALDP-B45F70/2020
England/ALDP-B45F8F/2020
England/ALDP-B45E64/2020
England/ALDP-B460B8/2020
England/ALDP-B460A9/2020
England/ALDP-B46012/2020
England/ALDP-B46021/2020
England/ALDP-B4608B/2020
England/ALDP-B460E5/2020
England/ALDP-B460F4/2020
England/ALDP-B4605E/2020
England/ALDP-B46258/2020
England/ALDP-B462D0/2020
England/ALDP-B46267/2020
England/ALDP-B46285/2020
England/ALDP-B46197/2020
England/ALDP-B461E2/2020
England/ALDP-B4615B/2020
England/ALDP-B462EF/2020
England/ALDP-B46249/2020
England/ALDP-B46100/2020
England/ALDP-B460C7/2020
England/ALDP-B461C4/2020
England/ALDP-B46319/2020
England/ALDP-B46276/2020
England/ALDP-B46179/2020
England/ALDP-B4630A/2020
England/ALDP-B46346/2020
England/ALDP-B464F8/2020
England/ALDP-B464AD/2020
England/ALDP-B4658C/2020
England/ALDP-B464BC/2020
England/ALDP-B463BF/2020
England/ALDP-B46416/2020
England/ALDP-B46382/2020
England/ALDP-B4657D/2020
England/ALDP-B46443/2020
England/ALDP-B465AA/2020
England/ALDP-B465C8/2020
England/ALDP-B4656E/2020
England/ALDP-B464E9/2020
England/ALDP-B463CE/2020
England/ALDP-B46373/2020
England/ALDP-B464CB/2020
England/ALDP-B465E6/2020
England/ALDP-B465F5/2020
England/ALDP-B4665C/2020
England/ALDP-B4666B/2020
England/ALDP-B4670E/2020
England/ALDP-B466F2/2020
England/ALDP-B463DD/2020
England/ALDP-B4671D/2020
England/ALDP-B46610/2020
England/ALDP-B466B6/2020
England/ALDP-B463A0/2020
England/ALDP-B4663E/2020
England/ALDP-B466A7/2020
England/ALDP-B466C5/2020
England/ALDP-B4672C/2020
England/ALDP-B46601/2020
England/ALDP-B4674A/2020
England/ALDP-B4667A/2020
England/ALDP-B46698/2020
England/ALDP-B4662F/2020
England/ALDP-B46768/2020
England/ALDP-B46777/2020
England/ALDP-B467B3/2020
England/ALDP-B46795/2020
England/ALDP-B468DE/2020
England/ALDP-B46917/2020
England/ALDP-B467D1/2020
England/ALDP-B467C2/2020
England/ALDP-B46926/2020
England/ALDP-B4681A/2020
England/ALDP-B467FF/2020
England/ALDP-B46962/2020
England/ALDP-B469DB/2020
England/ALDP-B469EA/2020
England/ALDP-B469AE/2020
England/ALDP-B469F9/2020
England/ALDP-B46BC6/2020
England/ALDP-B46AE7/2020
England/ALDP-B46A6F/2020
England/ALDP-B46ABA/2020
England/ALDP-B46BA8/2020
England/ALDP-B46A8D/2020
England/ALDP-B468ED/2020
England/ALDP-B46A50/2020
England/ALDP-B46DA2/2020
England/ALDP-B46A7E/2020
England/ALDP-B46D93/2020
England/ALDP-B46DDF/2020
England/ALDP-B46E45/2020
England/ALDP-B46E36/2020
England/ALDP-B46E09/2020
England/ALDP-B46E18/2020
England/ALDP-B46F06/2020
England/ALDP-B46E54/2020
England/ALDP-B46F60/2020
England/ALDP-B46FAC/2020
England/ALDP-B46F42/2020
England/ALDP-B46E81/2020
England/ALDP-B46F9D/2020
England/ALDP-B46FE8/2020
England/ALDP-B46FBB/2020
England/ALDP-B46F7F/2020
England/ALDP-B46FCA/2020
England/ALDP-B47011/2020
England/ALDP-B47284/2020
England/ALDP-B4703F/2020
England/ALDP-B472C0/2020
England/ALDP-B472DF/2020
England/ALDP-B47020/2020
England/ALDP-B47345/2020
England/ALDP-B47293/2020
England/ALDP-B472B1/2020
England/ALDP-B47327/2020
England/ALDP-B61F50/2020
England/ALDP-B47309/2020
England/ALDP-B46F51/2020
England/ALDP-B472EE/2020
England/ALDP-B62441/2020
England/ALDP-B62696/2020
England/ALDP-B46EFA/2020
England/ALDP-B62274/2020
England/ALDP-B6261E/2020
England/ALDP-B62450/2020
England/ALDP-B6271B/2020
England/ALDP-B625D5/2020
England/ALDP-B62757/2020
England/ALDP-B626D2/2020
England/QEUH-B433A3/2020
England/CAMC-B520D7/2020
England/CAMC-B51CD4/2020
England/ALDP-B47318/2020
England/ALDP-B48292/2020
England/ALDP-B482B0/2020
England/ALDP-B47D65/2020
England/ALDP-B482A1/2020
England/ALDP-B92466/2020
England/ALDP-B92448/2020
Wales/ALDP-B47D47/2020
England/ALDP-B92493/2020
Wales/ALDP-B4870C/2020
Wales/ALDP-B49264/2020
Wales/ALDP-B487C0/2020
Wales/ALDP-B47D1A/2020
Wales/ALDP-B49237/2020
Wales/ALDP-B49228/2020
Wales/ALDP-B47E71/2020
Wales/ALDP-B491C1/2020
Wales/ALDP-B4920A/2020
Wales/ALDP-B49273/2020
Wales/ALDP-B47E80/2020
Wales/ALDP-B48818/2020
Wales/ALDP-B49291/2020
Wales/ALDP-B48845/2020
Wales/ALDP-B492DD/2020
Wales/ALDP-B47CFF/2020
Switzerland/AG-ETHZ-501193/2020
Switzerland/AG-ETHZ-501204/2020
Wales/ALDP-B486E1/2020
Switzerland/BE-ETHZ-501092/2020
Switzerland/AG-ETHZ-501203/2020
Switzerland/BE-ETHZ-501168/2020
Switzerland/BE-ETHZ-501175/2020
Switzerland/BE-ETHZ-501172/2020
Switzerland/BE-ETHZ-501197/2020
Switzerland/BE-ETHZ-501200/2020
Switzerland/BE-ETHZ-501176/2020
Switzerland/BE-ETHZ-501201/2020
Switzerland/BE-ETHZ-501213/2020
Switzerland/BE-ETHZ-501198/2020
Switzerland/BE-ETHZ-501217/2020
Switzerland/BE-ETHZ-501211/2020
Switzerland/BE-ETHZ-501218/2020
Switzerland/BE-ETHZ-501212/2020
Switzerland/BE-ETHZ-501215/2020
Switzerland/BE-ETHZ-501208/2020
Switzerland/BE-ETHZ-501209/2020
Switzerland/BE-ETHZ-501219/2020
Switzerland/BE-ETHZ-501205/2020
Switzerland/BE-ETHZ-501210/2020
Switzerland/BE-ETHZ-501220/2020
Switzerland/BE-ETHZ-501223/2020
Switzerland/BE-ETHZ-501225/2020
Switzerland/BE-ETHZ-501227/2020
Switzerland/BE-ETHZ-501224/2020
Switzerland/BE-ETHZ-501222/2020
Switzerland/BE-ETHZ-501257/2020
Switzerland/BE-ETHZ-501239/2020
Switzerland/BE-ETHZ-501252/2020
Switzerland/BE-ETHZ-501228/2020
Switzerland/BE-ETHZ-501253/2020
Switzerland/BE-ETHZ-501255/2020
Switzerland/BE-ETHZ-501237/2020
Switzerland/BE-ETHZ-501248/2020
Switzerland/BE-ETHZ-501249/2020
Switzerland/BE-ETHZ-501232/2020
Switzerland/BE-ETHZ-501250/2020
Switzerland/BE-ETHZ-501244/2020
Switzerland/BE-ETHZ-501230/2020
Switzerland/BE-ETHZ-501207/2020
Switzerland/BL-ETHZ-501096/2020
Switzerland/BL-ETHZ-501097/2020
Switzerland/BL-ETHZ-501099/2020
Switzerland/BL-ETHZ-501102/2020
Switzerland/BL-ETHZ-501094/2020
Switzerland/BL-ETHZ-501126/2020
Switzerland/BL-ETHZ-501131/2020
Switzerland/BL-ETHZ-501125/2020
Switzerland/BL-ETHZ-501113/2020
Switzerland/BL-ETHZ-501103/2020
Switzerland/BL-ETHZ-501123/2020
Switzerland/BL-ETHZ-501128/2020
Switzerland/BL-ETHZ-501150/2020
Switzerland/BL-ETHZ-501154/2020
Switzerland/BL-ETHZ-501127/2020
Switzerland/BL-ETHZ-501190/2020
Switzerland/BL-ETHZ-501142/2020
Switzerland/BL-ETHZ-501135/2020
Switzerland/BL-ETHZ-501152/2020
Switzerland/BL-ETHZ-501158/2020
Switzerland/BL-ETHZ-501141/2020
Switzerland/BL-ETHZ-501151/2020
Switzerland/BS-ETHZ-370312/2020
Switzerland/BS-ETHZ-501156/2020
Switzerland/BS-ETHZ-501155/2020
Switzerland/GE-ETHZ-501132/2020
Switzerland/GE-ETHZ-501104/2020
Switzerland/GE-ETHZ-501146/2020
Switzerland/GE-ETHZ-501117/2020
Switzerland/GE-ETHZ-501105/2020
Switzerland/GR-ETHZ-501259/2020
Switzerland/GR-ETHZ-501258/2020
Switzerland/GR-ETHZ-501260/2020
Switzerland/NE-ETHZ-501089/2020
Switzerland/NE-ETHZ-501082/2020
Switzerland/NE-ETHZ-501075/2020
Switzerland/NE-ETHZ-501085/2020
Switzerland/NE-ETHZ-501083/2020
Switzerland/NE-ETHZ-501106/2020
Switzerland/NE-ETHZ-501114/2020
Switzerland/NE-ETHZ-501095/2020
Switzerland/NE-ETHZ-501101/2020
Switzerland/NE-ETHZ-501116/2020
Switzerland/NE-ETHZ-501109/2020
Switzerland/NE-ETHZ-501093/2020
Switzerland/NE-ETHZ-501153/2020
Switzerland/NE-ETHZ-501162/2020
Switzerland/NE-ETHZ-501140/2020
Switzerland/NE-ETHZ-501149/2020
Switzerland/NE-ETHZ-501133/2020
Switzerland/NE-ETHZ-501137/2020
Switzerland/NE-ETHZ-501129/2020
Switzerland/NE-ETHZ-501170/2020
Switzerland/NE-ETHZ-501159/2020
NZL/20CV0541/2020
Switzerland/SO-ETHZ-501186/2020
Switzerland/SO-ETHZ-501234/2020
Switzerland/SO-ETHZ-501236/2020
Switzerland/SO-ETHZ-501238/2020
Switzerland/SO-ETHZ-501242/2020
Switzerland/SO-ETHZ-501240/2020
Switzerland/SO-ETHZ-501187/2020
Switzerland/SO-ETHZ-501185/2020
Switzerland/SO-ETHZ-501235/2020
Switzerland/SO-ETHZ-501246/2020
Switzerland/SO-ETHZ-501262/2020
Switzerland/SO-ETHZ-501247/2020
Switzerland/SO-ETHZ-501243/2020
Switzerland/SO-ETHZ-501261/2020
Switzerland/VD-ETHZ-501122/2020
Switzerland/VD-ETHZ-501120/2020
Switzerland/VD-ETHZ-501143/2020
Switzerland/VD-ETHZ-501157/2020
Switzerland/VD-ETHZ-501138/2020
Switzerland/VD-ETHZ-501112/2020
Switzerland/VS-ETHZ-501077/2020
Switzerland/VS-ETHZ-501071/2020
Switzerland/VS-ETHZ-501067/2020
Switzerland/VS-ETHZ-501098/2020
Switzerland/VS-ETHZ-501107/2020
Switzerland/VS-ETHZ-501144/2020
Switzerland/VS-ETHZ-501110/2020
Switzerland/ZH-ETHZ-501081/2020
Switzerland/ZH-ETHZ-501121/2020
Switzerland/VS-ETHZ-501108/2020
Switzerland/ZH-ETHZ-501139/2020
Switzerland/ZH-ETHZ-501147/2020
Switzerland/ZH-ETHZ-501134/2020
Switzerland/ZH-ETHZ-501124/2020
Switzerland/ZH-ETHZ-501163/2020
Switzerland/ZH-ETHZ-501164/2020
Switzerland/ZH-ETHZ-501167/2020
Switzerland/ZH-ETHZ-501171/2020
Switzerland/ZH-ETHZ-501191/2020
Switzerland/ZH-ETHZ-501192/2020
Switzerland/ZH-ETHZ-501184/2020
Switzerland/ZH-ETHZ-501194/2020
Switzerland/ZH-ETHZ-501195/2020
Switzerland/ZH-ETHZ-501183/2020
Switzerland/ZH-ETHZ-501178/2020
Switzerland/ZH-ETHZ-501196/2020
Switzerland/ZH-ETHZ-501177/2020
Switzerland/ZH-ETHZ-501181/2020
Switzerland/ZH-ETHZ-501179/2020
Iceland/3094/2020
Iceland/3096/2020
Iceland/3373/2020
Iceland/3648/2020
Iceland/3647/2020
Iceland/3651/2020
Iceland/3955/2020
Iceland/4654/2020
Iceland/4653/2020
Iceland/3954/2020
Iceland/3650/2020
Iceland/4914/2020
Iceland/4931/2020
Iceland/6208/2020
Iceland/6757/2020
Switzerland/AG-ETHZ-531291/2020
Switzerland/AG-ETHZ-531279/2020
Iceland/5238/2020
Switzerland/BE-ETHZ-531248/2020
Switzerland/AG-ETHZ-531281/2020
Switzerland/BE-ETHZ-531266/2020
Switzerland/BE-ETHZ-531243/2020
Switzerland/BE-ETHZ-531316/2020
Switzerland/BE-ETHZ-531293/2020
Switzerland/BE-ETHZ-531315/2020
Switzerland/BE-ETHZ-531314/2020
Switzerland/BE-ETHZ-531294/2020
Switzerland/BE-ETHZ-531269/2020
Switzerland/BE-ETHZ-531332/2020
Switzerland/BE-ETHZ-531358/2020
Switzerland/BE-ETHZ-531325/2020
Switzerland/BE-ETHZ-531355/2020
Switzerland/BE-ETHZ-531331/2020
Switzerland/BE-ETHZ-531357/2020
Switzerland/BE-ETHZ-531330/2020
Switzerland/BE-ETHZ-531319/2020
Switzerland/BE-ETHZ-531324/2020
Switzerland/BE-ETHZ-531328/2020
Switzerland/BE-ETHZ-531356/2020
Switzerland/BE-ETHZ-531362/2020
Switzerland/BE-ETHZ-531364/2020
Switzerland/BE-ETHZ-531329/2020
Switzerland/BE-ETHZ-531361/2020
Switzerland/BE-ETHZ-531359/2020
Switzerland/BE-ETHZ-531366/2020
Switzerland/BL-ETHZ-531242/2020
Switzerland/BE-ETHZ-531363/2020
Switzerland/GR-ETHZ-531296/2020
Switzerland/GR-ETHZ-531295/2020
Switzerland/LU-ETHZ-531335/2020
Switzerland/LU-ETHZ-531339/2020
Switzerland/LU-ETHZ-531334/2020
Switzerland/LU-ETHZ-531336/2020
Switzerland/LU-ETHZ-531337/2020
Switzerland/LU-ETHZ-531340/2020
Switzerland/LU-ETHZ-531347/2020
Switzerland/LU-ETHZ-531333/2020
Switzerland/LU-ETHZ-531343/2020
Switzerland/LU-ETHZ-531341/2020
Switzerland/LU-ETHZ-531344/2020
Switzerland/LU-ETHZ-531345/2020
Switzerland/LU-ETHZ-531346/2020
Switzerland/LU-ETHZ-531368/2020
Switzerland/LU-ETHZ-531348/2020
Switzerland/LU-ETHZ-531367/2020
Switzerland/LU-ETHZ-531350/2020
Switzerland/NE-ETHZ-531214/2020
Switzerland/NE-ETHZ-531217/2020
Switzerland/NE-ETHZ-531212/2020
Switzerland/NE-ETHZ-531215/2020
Switzerland/NE-ETHZ-531213/2020
Switzerland/NE-ETHZ-531233/2020
Switzerland/NE-ETHZ-531230/2020
Switzerland/NE-ETHZ-531228/2020
Switzerland/NE-ETHZ-531218/2020
Switzerland/NE-ETHZ-531237/2020
Switzerland/NE-ETHZ-531236/2020
Switzerland/NE-ETHZ-531244/2020
Switzerland/NE-ETHZ-531250/2020
Switzerland/NE-ETHZ-531251/2020
Switzerland/NE-ETHZ-531235/2020
Switzerland/NE-ETHZ-531255/2020
Switzerland/NE-ETHZ-531246/2020
Switzerland/NE-ETHZ-531258/2020
Switzerland/NE-ETHZ-531264/2020
Switzerland/NE-ETHZ-531260/2020
Switzerland/NE-ETHZ-531261/2020
Switzerland/NE-ETHZ-531268/2020
Switzerland/OW-ETHZ-531240/2020
Switzerland/SG-ETHZ-531241/2020
Switzerland/SG-ETHZ-531238/2020
Switzerland/SH-ETHZ-531231/2020
Switzerland/SH-ETHZ-531209/2020
Switzerland/SH-ETHZ-531262/2020
Switzerland/SH-ETHZ-531272/2020
Switzerland/SH-ETHZ-531271/2020
Switzerland/SH-ETHZ-531270/2020
Switzerland/SH-ETHZ-531267/2020
Switzerland/SH-ETHZ-531273/2020
Switzerland/SO-ETHZ-531277/2020
Switzerland/SO-ETHZ-531275/2020
Switzerland/SO-ETHZ-531274/2020
Switzerland/SO-ETHZ-531287/2020
Switzerland/SO-ETHZ-531297/2020
Switzerland/SO-ETHZ-531282/2020
Switzerland/SO-ETHZ-531284/2020
Switzerland/SO-ETHZ-531285/2020
Switzerland/SO-ETHZ-531280/2020
Switzerland/SO-ETHZ-531286/2020
Switzerland/SO-ETHZ-531289/2020
Switzerland/SO-ETHZ-531288/2020
Switzerland/SO-ETHZ-531290/2020
Switzerland/SO-ETHZ-531299/2020
Switzerland/SO-ETHZ-531298/2020
Switzerland/SO-ETHZ-531301/2020
Switzerland/SO-ETHZ-531303/2020
Switzerland/SO-ETHZ-531302/2020
Switzerland/SO-ETHZ-531300/2020
Switzerland/SO-ETHZ-531304/2020
Switzerland/SO-ETHZ-531308/2020
Switzerland/SO-ETHZ-531310/2020
Switzerland/SO-ETHZ-531307/2020
Switzerland/SO-ETHZ-531311/2020
Switzerland/SO-ETHZ-531326/2020
Switzerland/SO-ETHZ-531322/2020
Switzerland/SO-ETHZ-531320/2020
Switzerland/SO-ETHZ-531321/2020
Switzerland/SO-ETHZ-531317/2020
Switzerland/SO-ETHZ-531327/2020
Switzerland/SZ-ETHZ-531278/2020
Switzerland/VS-ETHZ-531254/2020
Switzerland/VS-ETHZ-531256/2020
Switzerland/VS-ETHZ-531263/2020
Switzerland/ZH-ETHZ-531211/2020
Switzerland/ZH-ETHZ-531216/2020
Switzerland/ZH-ETHZ-531225/2020
Switzerland/ZH-ETHZ-531220/2020
Switzerland/ZH-ETHZ-531210/2020
Switzerland/ZH-ETHZ-531224/2020
Switzerland/ZH-ETHZ-531227/2020
Switzerland/ZH-ETHZ-531226/2020
Switzerland/ZH-ETHZ-531229/2020
Switzerland/ZH-ETHZ-531239/2020
Switzerland/ZH-ETHZ-531252/2020
Switzerland/ZH-ETHZ-531249/2020
Switzerland/ZH-ETHZ-531351/2020
Switzerland/ZH-ETHZ-531349/2020
Switzerland/ZH-ETHZ-531353/2020
Switzerland/ZH-ETHZ-531360/2020
Switzerland/ZH-ETHZ-531352/2020
Switzerland/ZH-ETHZ-531354/2020
Estonia/Cov3439/2020
Switzerland/NE-ETHZ-531259/2020
Estonia/Cov3438/2020
Switzerland/BS-UHB-42526251/2020
USA/CA-UCSC-501/2020
USA/MN-MDH-2140/2020
USA/MN-MDH-2139/2020
USA/AK-CDC-2-3693690/2020
USA/AK-CDC-2-3693677/2020
TUN/TUN_ADAGE_J-24755-20/2020
TUN/TUN_ADAGE_L-24758/2020
TUN/TUN_ADAGE_O-24776-20/2020
TUN/TUN_ADAGE_R-24804/2020
TUN/TUN_ADAGE_P-24779-20/2020
USA/MA-MGH-03362/2020
USA/MN-MDH-2249/2020
USA/WA-S3293/2020
USA/MA-MGH-03365/2020
USA/WA-S3294/2020
USA/WA-CDC-2-4044419/2020
USA/WA-S5024/2020
USA/MO-QDX-4438/2020
USA/WA-S5026/2020
USA/WA-S5028/2020
USA/WA-S5027/2020
USA/WA-S5030/2020
USA/WA-S5031/2020
USA/WA-S5032/2020
USA/CA-CZB-18436/2020
USA/SD-SDPHL-0097/2020
USA/MA-CDC-4014015-001/2020
USA/UMW21952285/2020
UGA/MAKCHScov18/2020
USA/AZ-2808/2020
USA/CUIMC-NP-3378/2020
USA/TG714961/2020
USA/TG715018/2020
USA/TG715020/2020
USA/TG724175/2020
USA/TG724957/2020
USA/TG724792/2020
USA/TG725018/2020
USA/TG725041/2020
USA/TG726659/2020
USA/TG725023/2020
USA/TG726673/2020
USA/TG741343/2020
USA/TG726705/2020
USA/TG741359/2020
USA/TG758877/2020
USA/TG761307/2020
USA/TG767994/2020
USA/TG768262/2020
USA/TG761510/2020
USA/TG768187/2020
USA/TG767911/2020
USA/TG768080/2020
USA/TG768166/2020
USA/TG767860/2020
USA/TG767947/2020
USA/TG768273/2020
USA/TG768043/2020
USA/TG767970/2020
USA/TG768252/2020
USA/TG767993/2020
USA/TG768235/2020
USA/TG768168/2020
USA/TG767948/2020
USA/TG767999/2020
USA/TG768190/2020
USA/TG767813/2020
USA/TG767894/2020
USA/TG768042/2020
USA/TG768175/2020
USA/TG767949/2020
USA/TG768215/2020
USA/TG768053/2020
USA/TG767890/2020
USA/TG768017/2020
USA/TG768188/2020
USA/TG767898/2020
USA/TG769650/2020
USA/TG769630/2020
USA/TG769664/2020
USA/TG769649/2020
USA/TG769653/2020
USA/TG768164/2020
USA/TG769641/2020
USA/TG769642/2020
USA/TG769662/2020
USA/TG779879/2020
USA/TG780104/2020
USA/TG780016/2020
USA/TG784744/2020
USA/TG787315/2020
USA/TG784727/2020
USA/TG784667/2020
USA/TG784734/2020
USA/TG784706/2020
USA/TG784733/2020
USA/TG784675/2020
USA/TG784858/2020
USA/TG784940/2020
USA/TG784753/2020
USA/TG785087/2020
USA/TG796693/2020
USA/TG796677/2020
USA/TG808619/2020
USA/TG808620/2020
USA/TG808701/2020
USA/TG808695/2020
USA/TG811834/2020
USA/TG811894/2020
USA/TG811879/2020
USA/TG811908/2020
USA/TG811918/2020
USA/TG811925/2020
USA/TG811928/2020
USA/TG811931/2020
USA/TG811965/2020
USA/TG811979/2020
USA/TG811955/2020
USA/TG811985/2020
USA/TG811990/2020
USA/TG811999/2020
USA/TG812001/2020
USA/TG812022/2020
USA/TG812033/2020
USA/TG812037/2020
USA/TG812036/2020
USA/TG812058/2020
USA/TG812062/2020
USA/TG812042/2020
USA/TG812072/2020
USA/TG812077/2020
USA/TG812085/2020
USA/TG812086/2020
USA/TG812082/2020
USA/TG812098/2020
USA/TG812118/2020
USA/TG812100/2020
USA/TG812123/2020
USA/TG812124/2020
USA/TG812127/2020
USA/TG812128/2020
USA/TG812132/2020
USA/TG812134/2020
USA/TG812140/2020
USA/TG812143/2020
USA/TG812184/2020
USA/TG812195/2020
USA/TG812193/2020
USA/TG812204/2020
USA/TG812205/2020
USA/TG812229/2020
USA/TG812218/2020
USA/TG812235/2020
USA/TG812247/2020
USA/TG812232/2020
USA/TG812254/2020
USA/TG812274/2020
USA/TG812281/2020
USA/TG812272/2020
USA/TG812290/2020
USA/TG812321/2020
USA/TG812328/2020
USA/TG812339/2020
USA/TG812340/2020
USA/TG812341/2020
USA/TG812345/2020
USA/TG812346/2020
USA/TG812354/2020
England/ALDP-B5B1CC/2020
England/ALDP-B5B162/2020
England/ALDP-B5AFF0/2020
England/ALDP-B5B311/2020
England/ALDP-B5B3B7/2020
England/ALDP-B5B250/2020
England/ALDP-B5B51B/2020
England/ALDP-B5B40F/2020
England/ALDP-B5B618/2020
England/ALDP-B5B27E/2020
England/ALDP-B5B539/2020
England/ALDP-B5B6BE/2020
England/ALDP-B5B663/2020
England/ALDP-B5BA2B/2020
England/ALDP-B5B8A9/2020
England/ALDP-B5B95B/2020
England/ALDP-B5B4D2/2020
England/ALDP-B5B91F/2020
England/ALDP-B5BA3A/2020
England/ALDP-B5E660/2020
England/ALDP-B62F5F/2020
England/ALDP-B62E52/2020
England/ALDP-B62D37/2020
England/ALDP-B62B5B/2020
England/ALDP-B62D64/2020
England/ALDP-B62EE9/2020
England/ALDP-B62F04/2020
England/ALDP-B62CC1/2020
England/ALDP-B62E8F/2020
England/ALDP-B62C85/2020
England/ALDP-B62CD0/2020
England/ALDP-B62BD3/2020
England/ALDP-B62FD7/2020
England/ALDP-B63CDF/2020
England/ALDP-B62F6E/2020
England/ALDP-B62FAA/2020
England/ALDP-B63DAF/2020
England/ALDP-B6306A/2020
England/ALDP-B63D18/2020
England/ALDP-B630D3/2020
England/ALDP-B63DBE/2020
England/ALDP-B5AF78/2020
England/ALDP-B5AFE1/2020
England/ALDP-B5AF87/2020
England/ALDP-B5AFA5/2020
England/ALDP-B5B01A/2020
England/ALDP-B5AFB4/2020
England/ALDP-B5B029/2020
England/ALDP-B5B00B/2020
England/ALDP-B5AFC3/2020
England/ALDP-B5B047/2020
England/ALDP-B5AF96/2020
England/ALDP-B5B19F/2020
England/ALDP-B5B171/2020
England/ALDP-B5B1AE/2020
England/ALDP-B5B1F9/2020
England/ALDP-B5B1EA/2020
England/ALDP-B5B214/2020
England/ALDP-B5B28D/2020
England/ALDP-B5B29C/2020
England/ALDP-B5B180/2020
England/ALDP-B5B241/2020
England/ALDP-B5B2AB/2020
England/ALDP-B5B2BA/2020
England/ALDP-B5B302/2020
England/ALDP-B5B2F6/2020
England/ALDP-B5B2D8/2020
England/ALDP-B5B2C9/2020
England/ALDP-B5B3E4/2020
England/ALDP-B5B45A/2020
England/ALDP-B5B42D/2020
England/ALDP-B5B566/2020
England/ALDP-B5B557/2020
England/ALDP-B5B4F0/2020
England/ALDP-B5B548/2020
England/ALDP-B5B584/2020
England/ALDP-B5B41E/2020
England/ALDP-B5B5B1/2020
England/ALDP-B5B5A2/2020
England/ALDP-B5B5C0/2020
England/ALDP-B5B6CD/2020
England/ALDP-B5B6EB/2020
England/ALDP-B5B690/2020
England/ALDP-B5B8B8/2020
England/ALDP-B5B144/2020
England/ALDP-B5B8F4/2020
England/ALDP-B5B8D6/2020
England/ALDP-B5B900/2020
England/ALDP-B5B92E/2020
England/ALDP-B5B979/2020
England/ALDP-B5B96A/2020
England/ALDP-B5B9C4/2020
England/ALDP-B5B94C/2020
England/ALDP-B5B9D3/2020
England/ALDP-B5B8C7/2020
England/ALDP-B5B9A6/2020
England/ALDP-B5B988/2020
England/ALDP-B5B9F1/2020
England/ALDP-B5B9B5/2020
England/ALDP-B5B9E2/2020
England/ALDP-B5BA49/2020
England/ALDP-B5BA1C/2020
England/ALDP-B5BA0D/2020
England/ALDP-B62BA6/2020
England/ALDP-B62B79/2020
England/ALDP-B5E6E8/2020
England/ALDP-B62B6A/2020
England/ALDP-B62B97/2020
England/ALDP-B62B88/2020
England/ALDP-B62AB8/2020
England/ALDP-B62AD6/2020
England/ALDP-B62B3D/2020
England/ALDP-B62BB5/2020
England/ALDP-B62C49/2020
England/ALDP-B62C1C/2020
England/ALDP-B62C0D/2020
England/ALDP-B62C2B/2020
England/ALDP-B62C58/2020
England/ALDP-B62BC4/2020
England/ALDP-B62BE2/2020
England/ALDP-B62C3A/2020
England/ALDP-B62C67/2020
England/ALDP-B62CA3/2020
England/ALDP-B62BF1/2020
England/ALDP-B62CEF/2020
England/ALDP-B62DBF/2020
England/ALDP-B62D0A/2020
England/ALDP-B62D28/2020
England/ALDP-B62B2E/2020
England/ALDP-B62DFB/2020
England/ALDP-B62D46/2020
England/ALDP-B62DA0/2020
England/ALDP-B62DEC/2020
England/ALDP-B62D55/2020
England/ALDP-B62CFE/2020
England/ALDP-B62DDD/2020
England/ALDP-B62DCE/2020
England/ALDP-B62CB2/2020
England/ALDP-B62D91/2020
England/ALDP-B62E61/2020
England/ALDP-B62E43/2020
England/ALDP-B62E07/2020
England/ALDP-B62E34/2020
England/ALDP-B62E16/2020
England/ALDP-B62EF8/2020
England/ALDP-B62EAD/2020
England/ALDP-B62F31/2020
England/ALDP-B62F40/2020
England/ALDP-B62F8C/2020
England/ALDP-B62FE6/2020
England/ALDP-B62F22/2020
England/ALDP-B62F13/2020
England/ALDP-B62ECB/2020
England/ALDP-B62FC8/2020
England/ALDP-B62F9B/2020
England/ALDP-B62F7D/2020
England/ALDP-B6305B/2020
England/ALDP-B6304C/2020
England/ALDP-B6303D/2020
England/ALDP-B630C4/2020
England/ALDP-B63C0C/2020
England/ALDP-B63DCD/2020
England/ALDP-B63000/2020
England/ALDP-B63D72/2020
England/ALDP-B63BB4/2020
England/ALDP-B63D81/2020
England/ALDP-B63C57/2020
England/ALDP-B63D09/2020
England/ALDP-B63D63/2020
England/ALDP-B63088/2020
England/ALDP-B63D27/2020
England/ALDP-B63D45/2020
England/ALDP-B63DFA/2020
England/ALDP-B5B038/2020
England/ALDP-B5AFD2/2020
England/ALDP-B630E2/2020
England/ALDP-B5B2E7/2020
England/ALDP-B5B5EE/2020
England/ALDP-B63DEB/2020
England/ALDP-B5B1DB/2020
England/ALDP-B5B93D/2020
England/ALDP-B5B997/2020
England/ALDP-B5C064/2020
England/ALDP-B5C0CE/2020
England/ALDP-B6302E/2020
England/ALDP-B5C046/2020
England/ALDP-B5C073/2020
England/ALDP-B5C1CB/2020
England/ALDP-B5C125/2020
England/ALDP-B5C0FB/2020
England/ALDP-B5C134/2020
England/ALDP-B5C732/2020
England/ALDP-B5C1BC/2020
England/ALDP-B5C79C/2020
England/ALDP-B5C78D/2020
England/ALDP-B5C77E/2020
England/ALDP-B5C76F/2020
England/ALDP-B5C714/2020
England/ALDP-B5C7BA/2020
England/ALDP-B5C90F/2020
England/ALDP-B5C969/2020
England/ALDP-B5C87B/2020
England/ALDP-B5C8D5/2020
England/ALDP-B5C899/2020
England/ALDP-B5C8A8/2020
England/ALDP-B5C92D/2020
England/ALDP-B5C91E/2020
England/ALDP-B5C8C6/2020
England/ALDP-B5C7C9/2020
England/ALDP-B5C9D2/2020
England/ALDP-B5C94B/2020
England/ALDP-B5C88A/2020
England/ALDP-B5C9E1/2020
England/ALDP-B5C9C3/2020
England/ALDP-B5CA93/2020
England/ALDP-B5CA84/2020
England/ALDP-B5CA66/2020
England/ALDP-B5CB18/2020
England/ALDP-B5CA75/2020
England/ALDP-B5CB27/2020
England/ALDP-B5CB63/2020
England/ALDP-B5CAB1/2020
England/ALDP-B5CADF/2020
England/ALDP-B5CB81/2020
England/ALDP-B5CAFD/2020
England/ALDP-B5CB36/2020
England/ALDP-B5CB09/2020
England/ALDP-B5CB54/2020
England/ALDP-B5CC24/2020
England/ALDP-B5CB72/2020
England/ALDP-B5CC9D/2020
England/ALDP-B5CCD9/2020
England/ALDP-B5CC60/2020
England/ALDP-B5CCCA/2020
England/ALDP-B5CA0C/2020
England/ALDP-B5CC8E/2020
England/ALDP-B5CC51/2020
England/ALDP-B62C94/2020
England/ALDP-B5CCBB/2020
England/ALDP-B62D19/2020
England/ALDP-B62B4C/2020
England/ALDP-B62C76/2020
England/ALDP-B5CAC0/2020
England/ALDP-B62FB9/2020
England/ALDP-B62EDA/2020
England/ALDP-B62E9E/2020
England/ALDP-B62D82/2020
England/ALDP-B63D90/2020
England/ALDP-B63C48/2020
England/ALDP-B62D73/2020
England/QEUH-B65F7A/2020
England/ALDP-B5C0A0/2020
England/ALDP-B5C055/2020
England/ALDP-B5C0BF/2020
England/ALDP-B63DDC/2020
England/ALDP-B5C091/2020
England/ALDP-B5C082/2020
England/ALDP-B5C1AD/2020
England/ALDP-B5C107/2020
England/ALDP-B62EBC/2020
England/ALDP-B5C0DD/2020
England/ALDP-B5C152/2020
England/ALDP-B5C161/2020
England/ALDP-B5C0EC/2020
England/ALDP-B5C143/2020
England/ALDP-B5C750/2020
England/ALDP-B5C723/2020
England/ALDP-B5CA1B/2020
England/ALDP-B5C8E4/2020
England/ALDP-B62E70/2020
England/ALDP-B5C978/2020
England/ALDP-B5C741/2020
England/ALDP-B5C93C/2020
England/ALDP-B5C996/2020
England/ALDP-B5C9A5/2020
England/ALDP-B5C8B7/2020
England/ALDP-B5C9B4/2020
England/ALDP-B5C95A/2020
England/ALDP-B5CA57/2020
England/ALDP-B5CAA2/2020
England/ALDP-B5CA2A/2020
England/ALDP-B5C8F3/2020
England/ALDP-B5CB90/2020
England/ALDP-B5CB45/2020
England/ALDP-B5CAEE/2020
England/ALDP-B5CC42/2020
England/ALDP-B5CCE8/2020
England/ALDP-B5CCAC/2020
England/ALDP-B5CA39/2020
England/ALDP-B5CC7F/2020
England/ALDP-B620F2/2020
England/ALDP-B62001/2020
England/ALDP-B61FD8/2020
England/ALDP-B6264B/2020
England/ALDP-B6249C/2020
England/ALDP-B62AF4/2020
England/ALDP-B631FE/2020
England/ALDP-B6311C/2020
England/ALDP-B63219/2020
England/ALDP-B63316/2020
England/ALDP-B63501/2020
England/ALDP-B634E6/2020
England/ALDP-B63B1E/2020
England/ALDP-B5CA48/2020
England/ALDP-B63B96/2020
England/ALDP-B61F41/2020
England/ALDP-B61F8D/2020
England/ALDP-B61F7E/2020
England/ALDP-B61F6F/2020
England/ALDP-B61FE7/2020
England/ALDP-B61FAB/2020
England/ALDP-B61FBA/2020
England/ALDP-B62010/2020
England/ALDP-B6203E/2020
England/ALDP-B61FF6/2020
England/ALDP-B61FC9/2020
England/ALDP-B6205C/2020
England/ALDP-B62089/2020
England/ALDP-B620A7/2020
England/ALDP-B6212C/2020
England/ALDP-B62098/2020
England/ALDP-B6210E/2020
England/ALDP-B620B6/2020
England/ALDP-B62195/2020
England/ALDP-B621D1/2020
England/ALDP-B6213B/2020
England/ALDP-B6220B/2020
England/ALDP-B62265/2020
England/ALDP-B62423/2020
England/ALDP-B621E0/2020
England/ALDP-B624BA/2020
England/ALDP-B6214A/2020
England/ALDP-B62432/2020
England/ALDP-B6248D/2020
England/ALDP-B624AB/2020
England/ALDP-B6257B/2020
England/ALDP-B624C9/2020
England/ALDP-B624E7/2020
England/ALDP-B62511/2020
England/ALDP-B625F3/2020
England/ALDP-B62678/2020
England/ALDP-B6258A/2020
England/ALDP-B6260F/2020
England/ALDP-B62669/2020
England/ALDP-B626C3/2020
England/ALDP-B62739/2020
England/ALDP-B6272A/2020
England/ALDP-B626E1/2020
England/ALDP-B62687/2020
England/ALDP-B62775/2020
England/ALDP-B62748/2020
England/ALDP-B62784/2020
England/ALDP-B627B1/2020
England/ALDP-B6255D/2020
England/ALDP-B627A2/2020
England/ALDP-B62793/2020
England/ALDP-B627FD/2020
England/ALDP-B627C0/2020
England/ALDP-B627EE/2020
England/ALDP-B62B1F/2020
England/ALDP-B62AE5/2020
England/ALDP-B6310D/2020
England/ALDP-B63149/2020
England/ALDP-B63176/2020
England/ALDP-B631D0/2020
England/ALDP-B631EF/2020
England/ALDP-B6320A/2020
England/ALDP-B63246/2020
England/ALDP-B63273/2020
England/ALDP-B63264/2020
England/ALDP-B63282/2020
England/ALDP-B632A0/2020
England/ALDP-B626B4/2020
England/ALDP-B632BF/2020
England/ALDP-B632DD/2020
England/ALDP-B632CE/2020
England/ALDP-B632FB/2020
England/ALDP-B63361/2020
England/ALDP-B63325/2020
England/ALDP-B633AD/2020
England/ALDP-B63370/2020
England/ALDP-B63255/2020
England/ALDP-B633E9/2020
England/ALDP-B63905/2020
England/ALDP-B63422/2020
England/ALDP-B6398D/2020
England/ALDP-B63914/2020
England/ALDP-B63932/2020
England/ALDP-B63923/2020
England/ALDP-B6396F/2020
England/ALDP-B638EA/2020
England/ALDP-B6397E/2020
England/ALDP-B63950/2020
England/ALDP-B638F9/2020
England/ALDP-B63B0F/2020
England/ALDP-B63B2D/2020
England/ALDP-B63AF3/2020
England/ALDP-B63B4B/2020
England/ALDP-B63B3C/2020
England/ALDP-B63B5A/2020
England/ALDP-B63CFD/2020
England/ALDP-B63CC0/2020
England/ALDP-B63CB1/2020
England/ALDP-B63C39/2020
England/ALDP-B63C2A/2020
England/ALDP-B63B78/2020
England/ALDP-B63C84/2020
England/ALDP-B63BA5/2020
England/ALDP-B63C75/2020
England/ALDP-B63BD2/2020
England/ALDP-B63BF0/2020
England/ALDP-B63BE1/2020
England/ALDP-B63CA2/2020
England/ALDP-B6202F/2020
England/ALDP-B63B69/2020
England/ALDP-B620C5/2020
England/ALDP-B63C93/2020
England/ALDP-B63B87/2020
England/ALDP-B62520/2020
England/ALDP-B6207A/2020
England/ALDP-B6270C/2020
England/ALDP-B620E3/2020
England/ALDP-B6211D/2020
England/ALDP-B620D4/2020
England/ALDP-B624F6/2020
England/ALDP-B6254E/2020
England/ALDP-B6246F/2020
England/ALDP-B627DF/2020
England/ALDP-B624D8/2020
England/ALDP-B625C6/2020
England/ALDP-B626F0/2020
England/ALDP-B63194/2020
England/ALDP-B632EC/2020
England/ALDP-B63228/2020
England/ALDP-B63237/2020
England/ALDP-B63334/2020
England/ALDP-B63307/2020
England/ALDP-B63BC3/2020
England/ALDP-B63C1B/2020
England/CAMC-B5224A/2020
England/CAMC-B52286/2020
England/ALDP-B63941/2020
England/ALDP-B63CEE/2020
England/CAMC-B52259/2020
England/CAMC-B5221D/2020
England/CAMC-B521B6/2020
England/CAMC-B5222C/2020
England/CAMC-B52277/2020
England/CAMC-B52338/2020
England/CAMC-B522E0/2020
England/CAMC-B522D1/2020
England/CAMC-B52295/2020
England/CAMC-B521D4/2020
England/CAMC-B52356/2020
England/CAMC-B5230B/2020
England/CAMC-B522A4/2020
England/CAMC-B522C2/2020
England/CAMC-B5231A/2020
England/CAMC-B522B3/2020
England/CAMC-B52435/2020
England/CAMC-B52383/2020
England/CAMC-B52426/2020
England/CAMC-B524BD/2020
England/CAMC-B523DE/2020
England/CAMC-B52462/2020
England/CAMC-B52408/2020
England/CAMC-B524F9/2020
England/CAMC-B52374/2020
England/CAMC-B524DB/2020
England/CAMC-B5258D/2020
England/CAMC-B5263F/2020
England/CAMC-B52523/2020
England/CAMC-B5257E/2020
England/CAMC-B5265D/2020
England/CAMC-B52620/2020
England/CAMC-B525F6/2020
England/CAMC-B52550/2020
England/CAMC-B52611/2020
England/CAMC-B525D8/2020
England/CAMC-B525E7/2020
England/CAMC-B5264E/2020
England/CAMC-B5267B/2020
England/CAMC-B5259C/2020
England/CAMC-B53461/2020
England/CAMC-B525BA/2020
England/CAMC-B5275A/2020
England/CAMC-B53382/2020
England/CAMC-B534DA/2020
England/CAMC-B528DF/2020
England/CAMC-B534BC/2020
England/CAMC-B53425/2020
England/CAMC-B53513/2020
England/CAMC-B533CE/2020
England/CAMC-B535AA/2020
England/CAMC-B53531/2020
England/CAMC-B53540/2020
England/CAMC-B533EC/2020
England/CAMC-B5362F/2020
England/CAMC-B536A7/2020
England/CAMC-B53689/2020
England/CAMC-B5371D/2020
England/CAMC-B533FB/2020
England/CAMC-B535E6/2020
England/CAMC-B53416/2020
England/CAMC-B5355F/2020
England/CAMC-B53698/2020
England/CAMC-B5373B/2020
England/CAMC-B5363E/2020
England/CAMC-B536F2/2020
England/CAMC-B5366B/2020
England/CAMC-B535F5/2020
England/CAMC-B53610/2020
England/CAMC-B5367A/2020
England/CAMC-B536B6/2020
England/CAMC-B536C5/2020
England/CAMC-B53768/2020
England/CAMC-B536E3/2020
England/CAMC-B537B3/2020
England/CAMC-B53759/2020
England/CAMC-B53795/2020
England/CAMC-B53908/2020
England/CAMC-B53874/2020
England/CAMC-B53829/2020
England/CAMC-B53838/2020
England/CAMC-B538FC/2020
England/CAMC-B53883/2020
England/CAMC-B5380B/2020
England/CAMC-B53917/2020
England/CAMC-B538CF/2020
England/CAMC-B537D1/2020
England/CAMC-B537E0/2020
England/CAMC-B53962/2020
England/CAMC-B53865/2020
England/CAMC-B53926/2020
England/CAMC-B53F8E/2020
England/CAMC-B5413C/2020
England/CAMC-B54169/2020
England/CAMC-B5421B/2020
England/CAMC-B5422A/2020
England/CAMC-B538DE/2020
England/CAMC-B5420C/2020
England/CAMC-B54187/2020
England/CAMC-B54196/2020
England/CAMC-B54266/2020
England/CAMC-B542B1/2020
England/CAMC-B542C0/2020
England/CAMC-B541D2/2020
England/CAMC-B54284/2020
England/CAMC-B542FD/2020
England/CAMC-B54327/2020
England/CAMC-B542A2/2020
England/CAMC-B54309/2020
England/CAMC-B54239/2020
England/CAMC-B543AF/2020
England/CAMC-B54354/2020
England/CAMC-B54424/2020
England/CAMC-B54336/2020
England/CAMC-B54442/2020
England/CAMC-B543BE/2020
England/CAMC-B543EB/2020
England/CAMC-B5220E/2020
England/CAMC-B54433/2020
England/CAMC-B543CD/2020
England/CAMC-B5223B/2020
England/CAMC-B54415/2020
England/CAMC-B522FF/2020
England/CAMC-B521C5/2020
England/CAMC-B542DF/2020
England/CAMC-B52329/2020
England/CAMC-B52268/2020
England/CAMC-B524CC/2020
England/CAMC-B52347/2020
England/CAMC-B5249F/2020
England/CAMC-B523A1/2020
England/CAMC-B52541/2020
England/CAMC-B523CF/2020
England/CAMC-B524AE/2020
England/CAMC-B523ED/2020
England/CAMC-B525AB/2020
England/CAMC-B52365/2020
England/CAMC-B523B0/2020
England/CAMC-B523FC/2020
England/CAMC-B52417/2020
England/CAMC-B5256F/2020
England/CAMC-B5270F/2020
England/CAMC-B52602/2020
England/CAMC-B53452/2020
England/CAMC-B53434/2020
England/CAMC-B534F8/2020
England/CAMC-B533DD/2020
England/CAMC-B534CB/2020
England/CAMC-B5349E/2020
England/CAMC-B53443/2020
England/CAMC-B528EE/2020
England/CAMC-B533A0/2020
England/CAMC-B534AD/2020
England/CAMC-B53391/2020
England/CAMC-B53777/2020
England/CAMC-B5365C/2020
England/CAMC-B5348F/2020
England/CAMC-B53786/2020
England/CAMC-B5370E/2020
England/CAMC-B535B9/2020
England/CAMC-B5356E/2020
England/CAMC-B5357D/2020
England/CAMC-B538ED/2020
England/CAMC-B537C2/2020
England/CAMC-B53601/2020
England/CAMC-B53856/2020
England/CAMC-B53892/2020
England/CAMC-B537A4/2020
England/CAMC-B53847/2020
England/CAMC-B537FF/2020
England/CAMC-B53A23/2020
England/CAMC-B5381A/2020
England/CAMC-B53944/2020
England/CAMC-B53953/2020
England/CAMC-B53935/2020
England/CAMC-B54178/2020
England/CAMC-B541C3/2020
England/CAMC-B541A5/2020
England/CAMC-B541B4/2020
England/CAMC-B54363/2020
England/CAMC-B54257/2020
England/CAMC-B541E1/2020
England/CAMC-B541F0/2020
England/CAMC-B54318/2020
England/CAMC-B54381/2020
England/CAMC-B54293/2020
England/CAMC-B54275/2020
England/CAMC-B54406/2020
England/CAMC-B54372/2020
England/CAMC-B54390/2020
England/CAMC-B54451/2020
England/CAMC-B5447F/2020
England/CAMC-B543DC/2020
England/QEUH-B3FDE8/2020
England/QEUH-B3FDF7/2020
England/QEUH-B3FE03/2020
England/QEUH-B3FF4C/2020
England/QEUH-B3FE12/2020
England/QEUH-B3FF6A/2020
England/QEUH-B3FEE5/2020
England/QEUH-B3FE21/2020
England/QEUH-B3FF5B/2020
England/QEUH-B3FF1F/2020
England/QEUH-B3FED6/2020
England/QEUH-B40063/2020
England/QEUH-B3FF00/2020
England/QEUH-B40081/2020
England/QEUH-B40018/2020
England/QEUH-B3FFD3/2020
England/QEUH-B400AF/2020
England/QEUH-B400CD/2020
England/QEUH-B3FFE2/2020
England/QEUH-B3FFC4/2020
England/QEUH-B40106/2020
England/QEUH-B40054/2020
England/QEUH-B401CA/2020
England/QEUH-B40151/2020
England/QEUH-B4019D/2020
England/QEUH-B401E8/2020
England/QEUH-B401F7/2020
England/QEUH-B4026D/2020
England/QEUH-B4025E/2020
England/QEUH-B401D9/2020
England/QEUH-B40212/2020
England/QEUH-B40458/2020
England/QEUH-B40546/2020
England/QEUH-B40528/2020
England/QEUH-B40467/2020
England/QEUH-B404FE/2020
England/QEUH-B40573/2020
England/QEUH-B40519/2020
England/QEUH-B402A9/2020
England/QEUH-B404C1/2020
England/QEUH-B40643/2020
England/QEUH-B40591/2020
England/QEUH-B4083E/2020
England/QEUH-B4078C/2020
England/QEUH-B407E6/2020
England/QEUH-B407D7/2020
England/QEUH-B4086B/2020
England/QEUH-B40731/2020
England/QEUH-B405FB/2020
England/QEUH-B40124/2020
England/QEUH-B40801/2020
England/QEUH-B406CB/2020
England/QEUH-B4090E/2020
England/QEUH-B408C5/2020
England/QEUH-B4092C/2020
England/QEUH-B408B6/2020
England/QEUH-B40889/2020
England/QEUH-B420DA/2020
England/QEUH-B42140/2020
England/QEUH-B40995/2020
England/QEUH-B4216E/2020
England/QEUH-B421B9/2020
England/QEUH-B42104/2020
England/QEUH-B4215F/2020
England/QEUH-B42201/2020
England/QEUH-B4234A/2020
England/QEUH-B4218C/2020
England/QEUH-B4227A/2020
England/QEUH-B42456/2020
England/QEUH-B42474/2020
England/QEUH-B423B3/2020
England/QEUH-B4241A/2020
England/QEUH-B4233B/2020
England/QEUH-B42298/2020
England/QEUH-B424A1/2020
England/QEUH-B4222F/2020
England/QEUH-B422B6/2020
England/QEUH-B42359/2020
England/QEUH-B42395/2020
England/QEUH-B424B0/2020
England/QEUH-B42368/2020
England/QEUH-B42535/2020
England/QEUH-B42508/2020
England/QEUH-B424ED/2020
England/QEUH-B424CF/2020
England/QEUH-B432C4/2020
England/QEUH-B432E2/2020
England/QEUH-B42799/2020
England/QEUH-B42580/2020
England/QEUH-B42650/2020
England/QEUH-B426AB/2020
England/QEUH-B4259F/2020
England/QEUH-B427D5/2020
England/QEUH-B425F9/2020
England/QEUH-B42553/2020
England/QEUH-B42623/2020
England/QEUH-B432F1/2020
England/QEUH-B43437/2020
England/QEUH-B426BA/2020
England/QEUH-B433FE/2020
England/QEUH-B43455/2020
England/QEUH-B43349/2020
England/QEUH-B43367/2020
England/QEUH-B43491/2020
England/QEUH-B43640/2020
England/QEUH-B43710/2020
England/QEUH-B43464/2020
England/QEUH-B434FB/2020
England/QEUH-B436C8/2020
England/QEUH-B434DD/2020
England/QEUH-B4373E/2020
England/QEUH-B436AA/2020
England/QEUH-B43473/2020
England/QEUH-B436D7/2020
England/QEUH-B43534/2020
England/QEUH-B43561/2020
England/QEUH-B4374D/2020
England/QEUH-B4375C/2020
England/QEUH-B437E3/2020
England/QEUH-B438D1/2020
England/QEUH-B437B6/2020
England/QEUH-B437D4/2020
England/QEUH-B43983/2020
England/CAMC-B527D2/2020
England/CAMC-B52884/2020
England/CAMC-B53267/2020
England/CAMC-B532A3/2020
England/CAMC-B532EF/2020
England/QEUH-B43798/2020
England/QEUH-B3FE6D/2020
England/QEUH-B3FE5E/2020
England/CAMC-B53407/2020
England/QEUH-B3FE7C/2020
England/QEUH-B3FE4F/2020
England/QEUH-B40009/2020
England/QEUH-B3FF79/2020
England/QEUH-B40090/2020
England/QEUH-B3FF2E/2020
England/QEUH-B3FFA6/2020
England/QEUH-B3FFB5/2020
England/QEUH-B3FF3D/2020
England/QEUH-B3FF88/2020
England/QEUH-B40027/2020
England/QEUH-B40072/2020
England/QEUH-B3FEC7/2020
England/QEUH-B3FE9A/2020
England/QEUH-B3FE8B/2020
England/QEUH-B40133/2020
England/QEUH-B3FC27/2020
England/QEUH-B400FA/2020
England/QEUH-B40115/2020
England/QEUH-B40142/2020
England/QEUH-B40160/2020
England/QEUH-B402B8/2020
England/QEUH-B40230/2020
England/QEUH-B4028B/2020
England/QEUH-B4027C/2020
England/QEUH-B4024F/2020
England/QEUH-B4018E/2020
England/QEUH-B4017F/2020
England/QEUH-B4029A/2020
England/QEUH-B4036A/2020
England/QEUH-B401BB/2020
England/QEUH-B402D6/2020
England/QEUH-B401AC/2020
England/QEUH-B3FFF1/2020
England/QEUH-B40203/2020
England/QEUH-B404A3/2020
England/QEUH-B4043A/2020
England/QEUH-B40449/2020
England/QEUH-B40221/2020
England/QEUH-B40494/2020
England/QEUH-B40485/2020
England/QEUH-B4050A/2020
England/QEUH-B405CE/2020
England/QEUH-B405A0/2020
England/QEUH-B405DD/2020
England/QEUH-B40555/2020
England/QEUH-B40537/2020
England/QEUH-B40634/2020
England/QEUH-B405EC/2020
England/QEUH-B40625/2020
England/QEUH-B40607/2020
England/QEUH-B404D0/2020
England/QEUH-B40564/2020
England/QEUH-B404B2/2020
England/QEUH-B40616/2020
England/QEUH-B405BF/2020
England/QEUH-B40652/2020
England/QEUH-B4069E/2020
England/QEUH-B40661/2020
England/QEUH-B40670/2020
England/QEUH-B40740/2020
England/QEUH-B4085C/2020
England/QEUH-B40713/2020
England/QEUH-B406E9/2020
England/QEUH-B40722/2020
England/QEUH-B40704/2020
England/QEUH-B4084D/2020
England/QEUH-B4079B/2020
England/QEUH-B407F5/2020
England/QEUH-B4076E/2020
England/QEUH-B406F8/2020
England/QEUH-B406BC/2020
England/QEUH-B4077D/2020
England/QEUH-B4091D/2020
England/QEUH-B4087A/2020
England/QEUH-B4068F/2020
England/QEUH-B4093B/2020
England/QEUH-B408A7/2020
England/QEUH-B40959/2020
England/QEUH-B408D4/2020
England/QEUH-B4219B/2020
England/QEUH-B40968/2020
England/QEUH-B40977/2020
England/QEUH-B421F5/2020
England/QEUH-B409A4/2020
England/QEUH-B421D7/2020
England/QEUH-B420F8/2020
England/QEUH-B421AA/2020
England/QEUH-B420E9/2020
England/QEUH-B409B3/2020
England/QEUH-B4217D/2020
England/QEUH-B421C8/2020
England/QEUH-B42289/2020
England/QEUH-B42131/2020
England/QEUH-B407AA/2020
England/QEUH-B4226B/2020
England/QEUH-B422D4/2020
England/QEUH-B4225C/2020
England/QEUH-B406DA/2020
England/QEUH-B42210/2020
England/QEUH-B423A4/2020
England/QEUH-B422F2/2020
England/QEUH-B4231D/2020
England/QEUH-B4230E/2020
England/QEUH-B423C2/2020
England/QEUH-B422E3/2020
England/QEUH-B4232C/2020
England/QEUH-B423FF/2020
England/QEUH-B4240B/2020
England/QEUH-B423D1/2020
England/QEUH-B42483/2020
England/QEUH-B42517/2020
England/QEUH-B42447/2020
England/QEUH-B421E6/2020
England/QEUH-B424FC/2020
England/QEUH-B42465/2020
England/QEUH-B42492/2020
England/QEUH-B42526/2020
England/QEUH-B42438/2020
England/QEUH-B42641/2020
England/QEUH-B425AE/2020
England/QEUH-B425CC/2020
England/QEUH-B425DB/2020
England/QEUH-B42544/2020
England/QEUH-B42614/2020
England/QEUH-B425BD/2020
England/QEUH-B42605/2020
England/QEUH-B42386/2020
England/QEUH-B42562/2020
England/QEUH-B427F3/2020
England/QEUH-B425EA/2020
England/QEUH-B4332B/2020
England/QEUH-B43376/2020
England/QEUH-B4266F/2020
England/QEUH-B4331C/2020
England/QEUH-B427E4/2020
England/QEUH-B43358/2020
England/QEUH-B4273F/2020
England/QEUH-B4333A/2020
England/QEUH-B4277B/2020
England/QEUH-B433D0/2020
England/QEUH-B4340A/2020
England/QEUH-B43428/2020
England/QEUH-B43482/2020
England/QEUH-B43446/2020
England/QEUH-B433EF/2020
England/QEUH-B43394/2020
England/QEUH-B434BF/2020
England/QEUH-B433C1/2020
England/QEUH-B434A0/2020
England/QEUH-B4358F/2020
England/QEUH-B4359E/2020
England/QEUH-B43543/2020
England/QEUH-B43507/2020
England/QEUH-B434EC/2020
England/QEUH-B434CE/2020
England/QEUH-B43552/2020
England/QEUH-B435BC/2020
England/QEUH-B43570/2020
England/QEUH-B4365F/2020
England/QEUH-B435DA/2020
England/QEUH-B435CB/2020
England/QEUH-B4367D/2020
England/QEUH-B4368C/2020
England/QEUH-B43604/2020
England/QEUH-B43613/2020
England/QEUH-B43622/2020
England/QEUH-B4369B/2020
England/QEUH-B435F8/2020
England/QEUH-B437C5/2020
England/QEUH-B4372F/2020
England/QEUH-B437F2/2020
England/QEUH-B4383B/2020
England/QEUH-B436F5/2020
England/QEUH-B43789/2020
England/QEUH-B437A7/2020
England/QEUH-B436E6/2020
England/QEUH-B4376B/2020
England/QEUH-B4377A/2020
England/CAMC-B527C3/2020
England/QEUH-B43956/2020
England/QEUH-B438E0/2020
England/QEUH-B43859/2020
England/CAMC-B527B4/2020
England/QEUH-B438C2/2020
England/CAMC-B527A5/2020
England/QEUH-B43886/2020
England/QEUH-B43947/2020
England/CAMC-B5282A/2020
England/CAMC-B52857/2020
England/CAMC-B5281B/2020
England/CAMC-B5280C/2020
England/CAMC-B52875/2020
England/CAMC-B52866/2020
England/CAMC-B52839/2020
England/CAMC-B52848/2020
England/CAMC-B527E1/2020
England/CAMC-B527F0/2020
England/CAMC-B52918/2020
England/CAMC-B528C0/2020
England/CAMC-B528FD/2020
England/CAMC-B52927/2020
England/CAMC-B52936/2020
England/CAMC-B52893/2020
England/CAMC-B528B1/2020
England/CAMC-B528A2/2020
England/CAMC-B52945/2020
England/CAMC-B52C5B/2020
England/CAMC-B52C88/2020
England/CAMC-B53249/2020
England/CAMC-B5323A/2020
England/CAMC-B53258/2020
England/CAMC-B53285/2020
England/CAMC-B53319/2020
England/CAMC-B53276/2020
England/CAMC-B532D0/2020
England/CAMC-B53346/2020
England/CAMC-B532FE/2020
England/CAMC-B532C1/2020
England/CAMC-B53355/2020
England/CAMC-B532B2/2020
England/CAMC-B533BF/2020
England/CAMC-B53337/2020
England/CAMC-B5109C/2020
England/CAMC-B510BA/2020
England/CAMC-B5108D/2020
England/CAMC-B510AB/2020
England/CAMC-B510F6/2020
England/CAMC-B510E7/2020
England/CAMC-B5115D/2020
England/CAMC-B53364/2020
England/CAMC-B53373/2020
England/CAMC-B511C6/2020
England/CAMC-B511E4/2020
England/CAMC-B5113F/2020
England/CAMC-B51199/2020
England/CAMC-B5122D/2020
England/CAMC-B5124B/2020
England/CAMC-B5120F/2020
England/CAMC-B51269/2020
England/CAMC-B5123C/2020
England/CAMC-B511B7/2020
England/CAMC-B511D5/2020
England/CAMC-B5116C/2020
England/CAMC-B5121E/2020
England/CAMC-B51296/2020
England/CAMC-B512D2/2020
England/CAMC-B5125A/2020
England/CAMC-B512E1/2020
England/CAMC-B51278/2020
England/CAMC-B512C3/2020
England/CAMC-B513DF/2020
England/CAMC-B5118A/2020
England/CAMC-B513FD/2020
England/CAMC-B51357/2020
England/CAMC-B5131B/2020
England/CAMC-B5130C/2020
England/CAMC-B512B4/2020
England/CAMC-B51348/2020
England/CAMC-B51490/2020
England/CAMC-B51524/2020
England/CAMC-B51515/2020
England/CAMC-B515D9/2020
England/CAMC-B515AC/2020
England/CAMC-B51551/2020
England/CAMC-B51612/2020
England/CAMC-B51560/2020
England/CAMC-B515E8/2020
England/CAMC-B514EB/2020
England/CAMC-B514CD/2020
England/CAMC-B514AF/2020
England/CAMC-B51533/2020
England/CAMC-B51542/2020
England/CAMC-B51506/2020
England/CAMC-B515F7/2020
England/CAMC-B514FA/2020
England/CAMC-B5164F/2020
England/CAMC-B5158E/2020
England/CAMC-B51621/2020
England/CAMC-B51D68/2020
England/CAMC-B51DD1/2020
England/CAMC-B51D3B/2020
England/CAMC-B51DB3/2020
England/CAMC-B51DE0/2020
England/CAMC-B51D0E/2020
England/CAMC-B51D86/2020
England/CAMC-B51D4A/2020
England/CAMC-B51E38/2020
England/CAMC-B51E29/2020
England/CAMC-B51E1A/2020
England/CAMC-B51E47/2020
England/CAMC-B51EDE/2020
England/CAMC-B51FBD/2020
England/CAMC-B51F53/2020
England/CAMC-B51F26/2020
England/CAMC-B51EFC/2020
England/CAMC-B51F17/2020
England/CAMC-B51F9F/2020
England/CAMC-B51EA1/2020
England/CAMC-B51F62/2020
England/CAMC-B51EB0/2020
England/CAMC-B51FDB/2020
England/CAMC-B52013/2020
England/CAMC-B51EED/2020
England/CAMC-B51FCC/2020
England/CAMC-B51FF9/2020
England/CAMC-B520C8/2020
England/CAMC-B5213E/2020
England/CAMC-B52031/2020
England/CAMC-B52101/2020
England/CAMC-B52040/2020
England/CAMC-B52004/2020
England/CAMC-B520F5/2020
England/CAMC-B52189/2020
England/CAMC-B520AA/2020
England/CAMC-B5216B/2020
England/CAMC-B52514/2020
England/CAMC-B52110/2020
England/CAMC-B52022/2020
England/CAMC-B5208C/2020
England/CAMC-B52471/2020
England/CAMC-B52198/2020
England/CAMC-B52532/2020
England/CAMC-B52796/2020
England/CAMC-B51102/2020
England/CAMC-B5159D/2020
England/CAMC-B510D8/2020
England/CAMC-B511F3/2020
England/CAMC-B514DC/2020
England/CAMC-B5212F/2020
England/CAMC-B51287/2020
England/CAMC-B5157F/2020
England/CAMC-B5114E/2020
England/CAMC-B513EE/2020
England/CAMC-B51630/2020
England/CAMC-B51603/2020
England/CAMC-B514BE/2020
England/CAMC-B51409/2020
England/CAMC-B515CA/2020
England/CAMC-B51481/2020
England/CAMC-B51111/2020
England/CAMC-B512A5/2020
England/CAMC-B5117B/2020
England/CAMC-B516C7/2020
England/CAMC-B51472/2020
England/CAMC-B516F4/2020
England/CAMC-B5174C/2020
England/CAMC-B516A9/2020
England/CAMC-B51779/2020
England/CAMC-B517A6/2020
England/CAMC-B5169A/2020
England/CAMC-B5172E/2020
England/CAMC-B5167C/2020
England/CAMC-B517E2/2020
England/CAMC-B518EF/2020
England/CAMC-B5166D/2020
England/CAMC-B51700/2020
England/CAMC-B5180D/2020
England/CAMC-B518FE/2020
England/CAMC-B5182B/2020
England/CAMC-B518C1/2020
England/CAMC-B518D0/2020
England/CAMC-B518B2/2020
England/CAMC-B519A0/2020
England/CAMC-B51928/2020
England/CAMC-B51937/2020
England/CAMC-B51982/2020
England/CAMC-B51ABC/2020
England/CAMC-B519FB/2020
England/CAMC-B51A8F/2020
England/CAMC-B51A34/2020
England/CAMC-B51F08/2020
England/CAMC-B5206E/2020
England/CAMC-B51A52/2020
England/CAMC-B51F80/2020
England/CAMC-B51F35/2020
England/CAMC-B51DC2/2020
England/CAMC-B51E0B/2020
England/CAMC-B51A07/2020
England/CAMC-B51D95/2020
England/CAMC-B5205F/2020
England/CAMC-B51D1D/2020
England/CAMC-B51D2C/2020
England/CAMC-B54679/2020
England/CAMC-B5214D/2020
England/CAMC-B521A7/2020
England/CAMC-B545D6/2020
England/CAMC-B54600/2020
England/CAMC-B5209B/2020
England/CAMC-B545F4/2020
England/CAMC-B52453/2020
England/CAMC-B5462E/2020
England/CAMC-B5207D/2020
England/CAMC-B545C7/2020
England/CAMC-B5215C/2020
England/CAMC-B5461F/2020
England/CAMC-B545E5/2020
England/CAMC-B52480/2020
England/CAMC-B546E2/2020
England/CAMC-B545A9/2020
England/CAMC-B54767/2020
England/CAMC-B5470D/2020
England/CAMC-B5472B/2020
England/CAMC-B548A0/2020
England/CAMC-B54776/2020
England/CAMC-B54873/2020
England/CAMC-B54828/2020
England/CAMC-B54749/2020
England/CAMC-B5473A/2020
England/CAMC-B5471C/2020
England/CAMC-B547FE/2020
England/MILK-B55FAA/2020
England/CAMC-B5175B/2020
England/CAMC-B515BB/2020
England/CAMC-B516B8/2020
England/CAMC-B5171F/2020
England/CAMC-B5165E/2020
England/CAMC-B51788/2020
England/CAMC-B51797/2020
England/CAMC-B517D3/2020
England/CAMC-B517B5/2020
England/CAMC-B51858/2020
England/CAMC-B51876/2020
England/CAMC-B517F1/2020
England/CAMC-B51991/2020
England/CAMC-B518A3/2020
England/CAMC-B51973/2020
England/CAMC-B5190A/2020
England/CAMC-B51849/2020
England/CAMC-B51919/2020
England/CAMC-B51894/2020
England/CAMC-B51885/2020
England/CAMC-B519BF/2020
England/CAMC-B5181C/2020
England/CAMC-B51946/2020
England/CAMC-B5183A/2020
England/CAMC-B51867/2020
England/CAMC-B519DD/2020
England/CAMC-B51A9E/2020
England/CAMC-B51A16/2020
England/CAMC-B51A25/2020
England/CAMC-B51AAD/2020
England/CAMC-B51A70/2020
England/CAMC-B5463D/2020
England/CAMC-B519EC/2020
England/CAMC-B5466A/2020
England/CAMC-B545B8/2020
England/CAMC-B5465B/2020
England/CAMC-B5464C/2020
England/CAMC-B546D3/2020
England/CAMC-B54785/2020
England/CAMC-B546F1/2020
England/CAMC-B546B5/2020
England/CAMC-B54819/2020
England/CAMC-B54758/2020
England/CAMC-B547A3/2020
England/CAMC-B546A6/2020
England/CAMC-B54794/2020
England/CAMC-B54837/2020
England/CAMC-B54688/2020
England/CAMC-B54697/2020
England/CAMC-B5480A/2020
England/CAMC-B54846/2020
England/CAMC-B54891/2020
England/CAMC-B54882/2020
England/CAMC-B54864/2020
England/CAMC-B54855/2020
England/CAMC-B548BF/2020
England/QEUH-B3F216/2020
England/QEUH-B3F29E/2020
England/QEUH-B3F2CB/2020
England/QEUH-B3F225/2020
England/QEUH-B3F61A/2020
England/QEUH-B3F322/2020
England/QEUH-B3F3F5/2020
England/CAMC-B54A04/2020
England/QEUH-B3F3C8/2020
England/QEUH-B3F410/2020
England/QEUH-B3F4C5/2020
England/QEUH-B3F586/2020
England/QEUH-B3F4F2/2020
England/QEUH-B3F313/2020
England/QEUH-B3F44D/2020
England/QEUH-B3F89C/2020
England/QEUH-B3F805/2020
England/QEUH-B3F726/2020
England/QEUH-B3F832/2020
England/QEUH-B3F86F/2020
England/QEUH-B3F902/2020
England/QEUH-B3F708/2020
England/QEUH-B3F8BA/2020
England/QEUH-B3F7CC/2020
England/QEUH-B3F8D8/2020
England/QEUH-B3FA3C/2020
England/QEUH-B3FA0F/2020
England/QEUH-B3F94E/2020
England/QEUH-B3F920/2020
England/QEUH-B3FCFA/2020
England/QEUH-B3FA2D/2020
England/QEUH-B3FB57/2020
England/QEUH-B3FC90/2020
England/QEUH-B3FC36/2020
England/QEUH-B3FA96/2020
England/QEUH-B40F84/2020
England/QEUH-B3FB2A/2020
England/QEUH-B3FC09/2020
England/QEUH-B3FB48/2020
England/QEUH-B3FA87/2020
England/QEUH-B3FD06/2020
England/QEUH-B3FDBB/2020
England/QEUH-B40FC0/2020
England/QEUH-B41008/2020
England/QEUH-B41123/2020
England/QEUH-B40FFD/2020
England/QEUH-B410F9/2020
England/QEUH-B3F98A/2020
England/QEUH-B41114/2020
England/QEUH-B415BE/2020
England/QEUH-B412F3/2020
England/QEUH-B414EE/2020
England/QEUH-B41563/2020
England/QEUH-B4131E/2020
England/QEUH-B412C6/2020
England/QEUH-B4126C/2020
England/QEUH-B413C3/2020
England/QEUH-B413D2/2020
England/QEUH-B4134B/2020
England/QEUH-B41466/2020
England/QEUH-B41590/2020
England/QEUH-B4178B/2020
England/QEUH-B411F6/2020
England/QEUH-B41897/2020
England/QEUH-B415CD/2020
England/QEUH-B416E8/2020
England/QEUH-B416F7/2020
England/QEUH-B3F270/2020
England/QEUH-B4182E/2020
England/QEUH-B3F2DA/2020
England/QEUH-B419EF/2020
England/QEUH-B419FE/2020
England/QEUH-B3F28F/2020
England/QEUH-B3F2BC/2020
England/QEUH-B3F234/2020
England/QEUH-B3F243/2020
England/QEUH-B41A64/2020
England/QEUH-B3F2F8/2020
England/QEUH-B3F261/2020
England/QEUH-B41B52/2020
England/QEUH-B3F35F/2020
England/QEUH-B3F304/2020
England/QEUH-B3F331/2020
England/QEUH-B3F38C/2020
England/QEUH-B3F2E9/2020
England/QEUH-B3F36E/2020
England/QEUH-B3F4D4/2020
England/QEUH-B3F43E/2020
England/QEUH-B3F401/2020
England/QEUH-B3F498/2020
England/QEUH-B3F47A/2020
England/QEUH-B3F46B/2020
England/QEUH-B3F3AA/2020
England/QEUH-B3F3B9/2020
England/QEUH-B3F42F/2020
England/QEUH-B3F4A7/2020
England/QEUH-B3F3D7/2020
England/QEUH-B3F3E6/2020
England/QEUH-B3F4B6/2020
England/QEUH-B3F489/2020
England/QEUH-B3F45C/2020
England/QEUH-B3F4E3/2020
England/QEUH-B3F50E/2020
England/QEUH-B3F252/2020
England/QEUH-B3F52C/2020
England/QEUH-B3F559/2020
England/QEUH-B3F39B/2020
England/QEUH-B3F5A4/2020
England/QEUH-B3F5B3/2020
England/QEUH-B3F629/2020
England/QEUH-B3F568/2020
England/QEUH-B3F5C2/2020
England/QEUH-B3F340/2020
England/QEUH-B3F53B/2020
England/QEUH-B3F54A/2020
England/QEUH-B3F60B/2020
England/QEUH-B3F595/2020
England/QEUH-B3F5E0/2020
England/QEUH-B3F577/2020
England/QEUH-B3F692/2020
England/QEUH-B3F51D/2020
England/QEUH-B3F665/2020
England/QEUH-B3F674/2020
England/QEUH-B3F744/2020
England/QEUH-B3F7AE/2020
England/QEUH-B3F717/2020
England/QEUH-B3F753/2020
England/QEUH-B3F771/2020
England/QEUH-B3F6A1/2020
England/QEUH-B3F6DE/2020
England/QEUH-B3F6B0/2020
England/QEUH-B3F850/2020
England/QEUH-B3F6FC/2020
England/QEUH-B3F656/2020
England/QEUH-B3F823/2020
England/QEUH-B3F841/2020
England/QEUH-B3F7F9/2020
England/QEUH-B3F7DB/2020
England/QEUH-B3F8C9/2020
England/QEUH-B3F8AB/2020
England/QEUH-B3F8F6/2020
England/QEUH-B3F7EA/2020
England/QEUH-B3F647/2020
England/QEUH-B3F95D/2020
England/QEUH-B3F97B/2020
England/QEUH-B3F96C/2020
England/QEUH-B3FA1E/2020
England/QEUH-B3FAA5/2020
England/QEUH-B3F9C6/2020
England/QEUH-B3F9E4/2020
England/QEUH-B3F999/2020
England/QEUH-B3FA4B/2020
England/QEUH-B3F735/2020
England/QEUH-B3F780/2020
England/QEUH-B3FA78/2020
England/QEUH-B3F6ED/2020
England/QEUH-B3F814/2020
England/QEUH-B3F762/2020
England/QEUH-B3F7BD/2020
England/QEUH-B3F8E7/2020
England/QEUH-B3FAB4/2020
England/QEUH-B3FAE1/2020
England/QEUH-B3FAF0/2020
England/QEUH-B3FB1B/2020
England/QEUH-B3FAC3/2020
England/QEUH-B3FC18/2020
England/QEUH-B3FBEE/2020
England/QEUH-B3FBDF/2020
England/QEUH-B3FC45/2020
England/QEUH-B3FBFD/2020
England/QEUH-B3FBB1/2020
England/QEUH-B3FB93/2020
England/QEUH-B3FB84/2020
England/QEUH-B3FA69/2020
England/QEUH-B3FCDC/2020
England/QEUH-B3FCAF/2020
England/QEUH-B3FC72/2020
England/QEUH-B3FC54/2020
England/QEUH-B3FAD2/2020
England/QEUH-B3F93F/2020
England/QEUH-B3FCCD/2020
England/QEUH-B3FD9D/2020
England/QEUH-B3FCEB/2020
England/QEUH-B3FD15/2020
England/QEUH-B3FD60/2020
England/QEUH-B3FB66/2020
England/QEUH-B3FB39/2020
England/QEUH-B3FD33/2020
England/QEUH-B3F9F3/2020
England/QEUH-B3FBC0/2020
England/QEUH-B3F683/2020
England/QEUH-B3FDAC/2020
England/QEUH-B40F39/2020
England/QEUH-B3FD8E/2020
England/QEUH-B40F93/2020
England/QEUH-B40FB1/2020
England/QEUH-B41044/2020
England/QEUH-B3FC63/2020
England/QEUH-B41017/2020
England/QEUH-B41035/2020
England/QEUH-B40F48/2020
England/QEUH-B40F75/2020
England/QEUH-B40FDF/2020
England/QEUH-B3FD24/2020
England/QEUH-B41053/2020
England/QEUH-B41105/2020
England/QEUH-B41150/2020
England/QEUH-B410DB/2020
England/QEUH-B41071/2020
England/QEUH-B410BD/2020
England/QEUH-B410CC/2020
England/QEUH-B410EA/2020
England/QEUH-B4109F/2020
England/QEUH-B41132/2020
England/QEUH-B41080/2020
England/QEUH-B410AE/2020
England/QEUH-B4118D/2020
England/QEUH-B411C9/2020
England/QEUH-B4117E/2020
England/QEUH-B4123F/2020
England/QEUH-B4125D/2020
England/QEUH-B412E4/2020
England/QEUH-B412B7/2020
England/QEUH-B4124E/2020
England/QEUH-B4128A/2020
England/QEUH-B411E7/2020
England/QEUH-B412A8/2020
England/QEUH-B41202/2020
England/QEUH-B4135A/2020
England/QEUH-B41299/2020
England/QEUH-B4127B/2020
England/QEUH-B412D5/2020
England/QEUH-B4132D/2020
England/QEUH-B41378/2020
England/QEUH-B4130F/2020
England/QEUH-B413A5/2020
England/QEUH-B41387/2020
England/QEUH-B413E1/2020
England/QEUH-B4119C/2020
England/QEUH-B41396/2020
England/QEUH-B4141B/2020
England/QEUH-B411D8/2020
England/QEUH-B4142A/2020
England/QEUH-B41484/2020
England/QEUH-B4140C/2020
England/QEUH-B411AB/2020
England/QEUH-B413F0/2020
England/QEUH-B41439/2020
England/QEUH-B413B4/2020
England/QEUH-B41475/2020
England/QEUH-B41220/2020
England/QEUH-B41457/2020
England/QEUH-B4116F/2020
England/QEUH-B41493/2020
England/QEUH-B414DF/2020
England/QEUH-B414A2/2020
England/QEUH-B414FD/2020
England/QEUH-B414C0/2020
England/QEUH-B41572/2020
England/QEUH-B415AF/2020
England/QEUH-B41518/2020
England/QEUH-B41581/2020
England/QEUH-B41527/2020
England/QEUH-B41536/2020
England/QEUH-B41509/2020
England/QEUH-B41606/2020
England/QEUH-B415EB/2020
England/QEUH-B415DC/2020
England/QEUH-B41642/2020
England/QEUH-B41615/2020
England/QEUH-B41624/2020
England/QEUH-B41633/2020
England/QEUH-B415FA/2020
England/QEUH-B4168E/2020
England/QEUH-B4167F/2020
England/QEUH-B416BB/2020
England/QEUH-B414B1/2020
England/QEUH-B416AC/2020
England/QEUH-B41660/2020
England/QEUH-B41721/2020
England/QEUH-B41730/2020
England/QEUH-B41703/2020
England/QEUH-B417C7/2020
England/QEUH-B4181F/2020
England/QEUH-B417D6/2020
England/QEUH-B4183D/2020
England/QEUH-B41800/2020
England/QEUH-B417E5/2020
England/QEUH-B4179A/2020
England/QEUH-B417B8/2020
England/QEUH-B4185B/2020
England/QEUH-B4184C/2020
England/QEUH-B417A9/2020
England/QEUH-B4177C/2020
England/QEUH-B4175E/2020
England/QEUH-B418D3/2020
England/QEUH-B41888/2020
England/QEUH-B4186A/2020
England/QEUH-B418C4/2020
England/QEUH-B418A6/2020
England/QEUH-B41712/2020
England/QEUH-B41879/2020
England/QEUH-B41949/2020
England/QEUH-B419D0/2020
England/QEUH-B419A3/2020
England/QEUH-B41985/2020
England/QEUH-B41958/2020
England/QEUH-B4191C/2020
England/QEUH-B41A0A/2020
England/QEUH-B419C1/2020
England/QEUH-B41994/2020
England/QEUH-B4190D/2020
England/QEUH-B418F1/2020
England/QEUH-B4193A/2020
England/QEUH-B41A28/2020
England/QEUH-B41A55/2020
England/QEUH-B41ABF/2020
England/QEUH-B41AA0/2020
England/QEUH-B41ADD/2020
England/QEUH-B41AFB/2020
England/QEUH-B41A91/2020
England/QEUH-B41C7D/2020
England/QEUH-B41B16/2020
England/QEUH-B41B07/2020
England/QEUH-B41AEC/2020
England/QEUH-B4192B/2020
England/QEUH-B418B5/2020
England/QEUH-B3FB0C/2020
England/QEUH-B4176D/2020
England/QEUH-B416D9/2020
England/QEUH-B6635F/2020
England/CAMC-B53470/2020
England/ALDP-B5B3A8/2020
England/ALDP-B5C116/2020
England/CAMC-B51418/2020
England/CAMC-B51D77/2020
England/QEUH-B6628F/2020
England/ALDP-B5B8E5/2020
Scotland/CAMC-B524EA/2020
Wales/ALDP-B630A6/2020
Scotland/QEUH-B40036/2020
Wales/ALDP-B62FF5/2020
Wales/ALDP-B5CC33/2020
Wales/ALDP-B6301F/2020
Wales/ALDP-B630F1/2020
Wales/QEUH-B3F9B7/2020
Wales/QEUH-B3FDD9/2020
Wales/QEUH-B4032E/2020
Wales/QEUH-B3FA5A/2020
Wales/QEUH-B3FD7F/2020
Wales/QEUH-B3FCBE/2020
Wales/QEUH-B3FD51/2020
Wales/QEUH-B3F9D5/2020
Switzerland/AG-ETHZ-501332/2020
Wales/QEUH-B3F9A8/2020
Switzerland/AG-ETHZ-501331/2020
Switzerland/BE-ETHZ-360091/2020
Switzerland/BE-ETHZ-360086/2020
Switzerland/BE-ETHZ-360089/2020
Switzerland/BE-ETHZ-360088/2020
Switzerland/BE-ETHZ-360090/2020
Switzerland/BE-ETHZ-360087/2020
Switzerland/BE-ETHZ-360093/2020
Switzerland/BE-ETHZ-360095/2020
Switzerland/BE-ETHZ-360098/2020
Switzerland/BE-ETHZ-360097/2020
Switzerland/BE-ETHZ-360094/2020
Switzerland/BE-ETHZ-360096/2020
Switzerland/BE-ETHZ-360092/2020
Switzerland/BE-ETHZ-501328/2020
Switzerland/BE-ETHZ-501329/2020
Switzerland/BL-ETHZ-360262/2020
Switzerland/BL-ETHZ-360265/2020
Switzerland/BL-ETHZ-360266/2020
Switzerland/BL-ETHZ-360268/2020
Switzerland/BL-ETHZ-360272/2020
Switzerland/BL-ETHZ-360267/2020
Switzerland/BL-ETHZ-360274/2020
Switzerland/BL-ETHZ-360275/2020
Switzerland/BL-ETHZ-360271/2020
Switzerland/BL-ETHZ-360277/2020
Switzerland/BL-ETHZ-360273/2020
Switzerland/BL-ETHZ-360276/2020
Switzerland/BL-ETHZ-360269/2020
Switzerland/BL-ETHZ-360278/2020
Switzerland/BL-ETHZ-360284/2020
Switzerland/BL-ETHZ-360281/2020
Switzerland/BL-ETHZ-360280/2020
Switzerland/BL-ETHZ-360283/2020
Switzerland/BL-ETHZ-360282/2020
Switzerland/GE-ETHZ-501340/2020
Switzerland/NE-ETHZ-501265/2020
Switzerland/GR-ETHZ-360100/2020
Switzerland/NE-ETHZ-501266/2020
Switzerland/NE-ETHZ-501263/2020
Switzerland/NE-ETHZ-501267/2020
Switzerland/NE-ETHZ-501270/2020
Switzerland/NE-ETHZ-501274/2020
Switzerland/BS-ETHZ-501322/2020
Switzerland/NE-ETHZ-501271/2020
Switzerland/NE-ETHZ-501273/2020
Switzerland/NE-ETHZ-501275/2020
Switzerland/NE-ETHZ-501269/2020
Switzerland/NE-ETHZ-501272/2020
Switzerland/NE-ETHZ-501278/2020
Switzerland/NE-ETHZ-501276/2020
Switzerland/NE-ETHZ-501279/2020
Switzerland/NE-ETHZ-501281/2020
Switzerland/NE-ETHZ-501286/2020
Switzerland/NE-ETHZ-501292/2020
Switzerland/NE-ETHZ-501282/2020
Switzerland/NE-ETHZ-501296/2020
Switzerland/NE-ETHZ-501290/2020
Switzerland/NE-ETHZ-501284/2020
Switzerland/NE-ETHZ-501297/2020
Switzerland/NE-ETHZ-501310/2020
Switzerland/NE-ETHZ-501301/2020
Switzerland/NE-ETHZ-501307/2020
Switzerland/NE-ETHZ-501302/2020
Switzerland/NE-ETHZ-501312/2020
Switzerland/NE-ETHZ-501313/2020
Switzerland/NE-ETHZ-501308/2020
Switzerland/NE-ETHZ-501317/2020
Switzerland/NE-ETHZ-501311/2020
Switzerland/NE-ETHZ-501320/2020
NZL/20CV0540/2020
NZL/20CV0527/2020
Switzerland/SO-ETHZ-501346/2020
Switzerland/SO-ETHZ-501342/2020
Switzerland/SO-ETHZ-501334/2020
Switzerland/SO-ETHZ-501343/2020
Switzerland/SO-ETHZ-501341/2020
Switzerland/SO-ETHZ-501336/2020
Switzerland/SO-ETHZ-501333/2020
Switzerland/SO-ETHZ-501337/2020
NZL/20CV0532/2020
Switzerland/SO-ETHZ-501344/2020
Switzerland/SO-ETHZ-501353/2020
Switzerland/SO-ETHZ-501350/2020
Switzerland/SO-ETHZ-501351/2020
Switzerland/SO-ETHZ-501348/2020
Switzerland/SO-ETHZ-501354/2020
Switzerland/SO-ETHZ-501347/2020
Switzerland/SO-ETHZ-501364/2020
Switzerland/SO-ETHZ-501357/2020
Switzerland/SO-ETHZ-501358/2020
Switzerland/SO-ETHZ-501361/2020
Switzerland/SO-ETHZ-501365/2020
Switzerland/SO-ETHZ-501355/2020
Switzerland/SO-ETHZ-501368/2020
Switzerland/SO-ETHZ-501359/2020
Switzerland/SO-ETHZ-501370/2020
Switzerland/SO-ETHZ-501356/2020
Switzerland/SO-ETHZ-501367/2020
Switzerland/SZ-ETHZ-360118/2020
Switzerland/SZ-ETHZ-360105/2020
Switzerland/ZH-ETHZ-360116/2020
Switzerland/SZ-ETHZ-360101/2020
Switzerland/ZH-ETHZ-360263/2020
Switzerland/ZH-ETHZ-501289/2020
Switzerland/ZH-ETHZ-501288/2020
Switzerland/ZH-ETHZ-501287/2020
Switzerland/ZH-ETHZ-501304/2020
Switzerland/ZH-ETHZ-501306/2020
Switzerland/ZH-ETHZ-501319/2020
Switzerland/ZH-ETHZ-501299/2020
Switzerland/ZH-ETHZ-501314/2020
Switzerland/ZH-ETHZ-501298/2020
Switzerland/ZH-ETHZ-501293/2020
Switzerland/ZH-ETHZ-501300/2020
Switzerland/ZH-ETHZ-501294/2020
Switzerland/ZH-ETHZ-501303/2020
Switzerland/ZH-ETHZ-501305/2020
Switzerland/SO-ETHZ-350230/2020
Iceland/3092/2020
Iceland/3093/2020
Iceland/3371/2020
Iceland/3376/2020
Iceland/3548/2020
Iceland/3377/2020
Iceland/3827/2020
Iceland/4659/2020
Iceland/5043/2020
Iceland/5054/2020
Iceland/5536/2020
Iceland/5263/2020
Iceland/5550/2020
Iceland/5751/2020
Iceland/6066/2020
Switzerland/BS-ETHZ-531369/2020
Switzerland/BS-ETHZ-531377/2020
Switzerland/BS-ETHZ-531374/2020
Switzerland/BS-ETHZ-531386/2020
Switzerland/BS-ETHZ-531381/2020
Switzerland/BS-ETHZ-531370/2020
Switzerland/BE-ETHZ-531372/2020
Switzerland/BE-ETHZ-531382/2020
Switzerland/BE-ETHZ-531383/2020
Switzerland/BE-ETHZ-531375/2020
Switzerland/BE-ETHZ-531402/2020
Switzerland/BE-ETHZ-531401/2020
Switzerland/BE-ETHZ-531404/2020
Switzerland/BE-ETHZ-531373/2020
Switzerland/BE-ETHZ-531400/2020
Switzerland/BE-ETHZ-531399/2020
Switzerland/BE-ETHZ-531397/2020
Switzerland/BE-ETHZ-531376/2020
Switzerland/BE-ETHZ-531403/2020
Switzerland/BE-ETHZ-531398/2020
Switzerland/BE-ETHZ-531409/2020
Switzerland/BE-ETHZ-531413/2020
Switzerland/BE-ETHZ-531407/2020
Switzerland/BE-ETHZ-531412/2020
Switzerland/BE-ETHZ-531408/2020
Switzerland/BE-ETHZ-531405/2020
Switzerland/BE-ETHZ-531414/2020
Switzerland/BE-ETHZ-531432/2020
Switzerland/BE-ETHZ-531431/2020
Switzerland/BE-ETHZ-531445/2020
Switzerland/BE-ETHZ-531418/2020
Switzerland/BE-ETHZ-531416/2020
Switzerland/BE-ETHZ-531430/2020
Switzerland/BE-ETHZ-531420/2020
Switzerland/BE-ETHZ-531421/2020
Switzerland/BE-ETHZ-531444/2020
Switzerland/BE-ETHZ-531422/2020
Switzerland/BE-ETHZ-531423/2020
Switzerland/BE-ETHZ-531419/2020
Switzerland/BE-ETHZ-531417/2020
Switzerland/BE-ETHZ-531454/2020
Switzerland/BE-ETHZ-531446/2020
Switzerland/BE-ETHZ-531449/2020
Switzerland/BE-ETHZ-531447/2020
Switzerland/BE-ETHZ-531455/2020
Switzerland/BE-ETHZ-531448/2020
Switzerland/BE-ETHZ-531452/2020
Switzerland/BE-ETHZ-531457/2020
Switzerland/BE-ETHZ-531458/2020
Switzerland/BE-ETHZ-531461/2020
Switzerland/BE-ETHZ-531460/2020
Switzerland/BL-ETHZ-360103/2020
Switzerland/BL-ETHZ-360102/2020
Switzerland/BL-ETHZ-360104/2020
Switzerland/BL-ETHZ-360107/2020
Switzerland/BL-ETHZ-360112/2020
Switzerland/BL-ETHZ-360108/2020
Switzerland/BL-ETHZ-360106/2020
Switzerland/BL-ETHZ-360109/2020
Switzerland/BL-ETHZ-360110/2020
Switzerland/BL-ETHZ-360119/2020
Switzerland/BL-ETHZ-360113/2020
Switzerland/BL-ETHZ-360120/2020
Switzerland/BL-ETHZ-360114/2020
Switzerland/BL-ETHZ-360115/2020
Switzerland/SH-ETHZ-531384/2020
Switzerland/SH-ETHZ-531391/2020
Switzerland/BL-ETHZ-360121/2020
Switzerland/SH-ETHZ-531388/2020
Switzerland/SH-ETHZ-531389/2020
Switzerland/SH-ETHZ-531380/2020
Switzerland/SH-ETHZ-531385/2020
Switzerland/SH-ETHZ-531392/2020
Switzerland/SH-ETHZ-531378/2020
Switzerland/SH-ETHZ-531390/2020
Switzerland/SH-ETHZ-531395/2020
Switzerland/SH-ETHZ-531393/2020
Switzerland/SH-ETHZ-531424/2020
Switzerland/SH-ETHZ-531396/2020
Switzerland/SO-ETHZ-531427/2020
Switzerland/SO-ETHZ-531426/2020
Switzerland/SO-ETHZ-531428/2020
Switzerland/SO-ETHZ-531434/2020
Switzerland/SO-ETHZ-531433/2020
Switzerland/SO-ETHZ-531439/2020
Switzerland/SO-ETHZ-531437/2020
Switzerland/SO-ETHZ-531438/2020
Switzerland/SO-ETHZ-531436/2020
Switzerland/SO-ETHZ-531440/2020
Switzerland/VD-ETHZ-360122/2020
Switzerland/SO-ETHZ-531441/2020
Switzerland/VD-ETHZ-531205/2020
Switzerland/ZH-ETHZ-531387/2020
Switzerland/ZH-ETHZ-531462/2020
Estonia/Cov3363/2020
Switzerland/JU-UHB-42526881/2020
England/CAMC-B5359B/2020
Switzerland/VD-CHUV-GEN2395/2020
Switzerland/VD-CHUV-GEN2389/2020
Switzerland/JU-UHB-42527322/2020
Japan/Donner219/2020
Japan/Donner294/2020
Switzerland/BE-SNRCI-8083/2020
USA/WI-UW-2102/2020
USA/WI-UW-2103/2020
USA/MD-MDH-0447/2020
USA/MN-MDH-2144/2020
USA/MN-MDH-2142/2020
USA/MN-MDH-2141/2020
USA/MN-MDH-2193/2020
USA/WI-UW-2309/2020
USA/PA-CDC-2-3693774/2020
USA/AK-CDC-2-3693795/2020
USA/AK-CDC-2-3693667/2020
USA/AK-CDC-2-3693693/2020
USA/NJ-CDC-2-3693474/2020
USA/NJ-CDC-2-3693764/2020
USA/NV-CDC-2-3693480/2020
USA/NC-CDC-2-4693552/2020
USA/NC-CDC-2-3693567/2020
USA/MA-MGH-03368/2020
USA/MA-MGH-03372/2020
USA/MA-MGH-03370/2020
USA/MA-MGH-03374/2020
USA/MA-MGH-03375/2020
USA/MA-MGH-03386/2020
USA/MA-MGH-03389/2020
USA/NV-CDC-2-3693472/2020
USA/WA-S3064/2020
USA/WA-S3063/2020
USA/WA-S3065/2020
USA/WA-S3077/2020
USA/WA-S3086/2020
USA/IL-CDC-2-3693699/2020
USA/MN-CDC-2-3713988/2020
USA/MN-CDC-2-3713956/2020
USA/MN-CDC-2-3714089/2020
USA/MO-CDC-2-3714099/2020
USA/VA-CDC-2-3714372/2020
USA/OH-CDC-2-3714258/2020
USA/VA-CDC-2-3714292/2020
USA/AL-CDC-2-3714495/2020
USA/CO-Broad-CMU_00073/2020
USA/CO-Broad-CMU_00075/2020
USA/CO-Broad-CMU_00079/2020
USA/CO-Broad-CMU_00080/2020
USA/CO-Broad-CMU_00084/2020
USA/CO-Broad-CMU_00086/2020
USA/CO-Broad-CMU_00088/2020
USA/CO-Broad-CMU_00090/2020
USA/CO-Broad-CMU_00091/2020
USA/CO-Broad-CMU_00092/2020
USA/CO-Broad-CMU_00098/2020
USA/CO-Broad-CMU_00101/2020
USA/CO-Broad-CMU_00100/2020
USA/FL-BPHL-2796/2020
USA/CO-Broad-CMU_00103/2020
USA/MA-MGH-03387/2020
SRB/LI00536-09-11/2020
USA/WA-CDC-2-4044524/2020
USA/WA-CDC-2-4044504/2020
USA/CA-CZB-14775/2020
USA/WA-CDC-2-4044432/2020
USA/CA-CZB-14772/2020
USA/CA-CZB-14774/2020
USA/CA-CZB-14773/2020
USA/CA-CZB-14205/2020
USA/CA-CZB-14771/2020
USA/CA-CZB-14203/2020
USA/CA-CZB-14202/2020
USA/CA-CZB-14200/2020
USA/CA-CZB-13730/2020
USA/CA-CZB-13728/2020
USA/CA-CZB-13727/2020
USA/CA-CZB-13729/2020
USA/CA-CZB-13726/2020
USA/CA-CZB-13723/2020
USA/CA-CZB-13725/2020
USA/CA-CZB-13712/2020
USA/CA-CZB-13706/2020
USA/NMDOH-2020502745/2020
USA/NMDOH-2020502273/2020
USA/NMDOH-2020502904/2020
USA/NMDOH-2020502898/2020
USA/NMDOH-2020503150/2020
USA/NMDOH-2020503177/2020
USA/NMDOH-2020503356/2020
USA/NMDOH-2020504074/2020
USA/NMDOH-2020503482/2020
USA/NMDOH-2020504419/2020
USA/NMDOH-2020504436/2020
USA/NMDOH-2020504946/2020
USA/NMDOH-2020504964/2020
USA/NMDOH-2020504975/2020
USA/NMDOH-2020505012/2020
USA/NMDOH-2020505202/2020
USA/NMDOH-2020505205/2020
USA/NMDOH-2020507126/2020
USA/NMDOH-2020507072/2020
USA/WA-S5035/2020
USA/WA-S5036/2020
USA/WA-S5037/2020
USA/WA-S5038/2020
USA/WA-S5042/2020
USA/WA-S5043/2020
USA/CA-CZB-18433/2020
USA/CA-CZB-18430/2020
USA/CA-CZB-18422/2020
USA/CA-CZB-18417/2020
USA/MD-MDH-1310/2020
USA/MD-MDH-1312/2020
USA/MD-MDH-1313/2020
USA/MD-MDH-1314/2020
USA/MD-MDH-1316/2020
USA/SD-SDPHL-0088/2020
USA/SD-SDPHL-0090/2020
USA/SD-SDPHL-0092/2020
USA/SD-SDPHL-0093/2020
USA/SD-SDPHL-0095/2020
USA/SD-SDPHL-0096/2020
USA/SD-SDPHL-0098/2020
USA/MA-CDC-4014014-001/2020
USA/UMW21954344/2020
USA/UMW21955064/2020
USA/UMW21958829/2020
USA/UMW21966719/2020
USA/UMW21968117/2020
USA/CA-CZB-26170/2020
USA/CA-CZB-26163/2020
USA/CA-CZB-26169/2020
USA/CA-CZB-26162/2020
USA/JELK/2020
USA/JELL/2020
USA/JELM/2020
USA/JELN/2020
USA/JELP/2020
USA/JELQ/2020
USA/JELR/2020
USA/JELS/2020
USA/JELT/2020
USA/JELU/2020
USA/JELW/2020
USA/JELY/2020
USA/JELX/2020
USA/VA_NIDDL_30790/2020
USA/VA_NIDDL_30796/2020
USA/VA_NIDDL_30800/2020
USA/VA_NIDDL_30801/2020
USA/AZ-CDC-2-4194880/2020
USA/MN-MDH-7800/2020
USA/CA-CZB-33632/2020
USA/NMDOH-2020502367/2020
USA/NMDOH-2020502350/2020
USA/NMDOH-2020503092/2020
USA/NMDOH-2020503099/2020
USA/NMDOH-2020502784/2020
USA/NMDOH-2020503138/2020
USA/NMDOH-2020503139/2020
USA/NMDOH-2020503580/2020
USA/NMDOH-2020503247/2020
USA/NMDOH-2020503938/2020
USA/NMDOH-2020504004/2020
USA/NMDOH-2020504495/2020
USA/NMDOH-2020504500/2020
USA/NMDOH-2020504949/2020
USA/NMDOH-2020505272/2020
USA/NMDOH-2020504989/2020
USA/NMDOH-2020505235/2020
USA/NMDOH-2020505482/2020
USA/NMDOH-2020505524/2020
USA/NMDOH-2020505760/2020
USA/NMDOH-2020506005/2020
USA/NMDOH-2020506022/2020
USA/NMDOH-2020506023/2020
USA/NMDOH-2020506130/2020
USA/NMDOH-2020506535/2020
USA/NMDOH-2020506611/2020
USA/NMDOH-2020506541/2020
USA/NMDOH-2020506648/2020
USA/NMDOH-2020506824/2020
USA/NMDOH-2020506629/2020
USA/NMDOH-2020506882/2020
USA/NMDOH-2020507035/2020
USA/WA-S9136/2020
USA/NMDOH-2020506909/2020
USA/WA-S9144/2020
USA/AZ-2809/2020
USA/AZ-2805/2020
USA/CA-UCSC-578/2020
USA/CA-UCSC-577/2020
USA/CA-CHLA-PLM47560065/2020
USA/CA-CHLA-PLM29698897/2020
USA/CA-CHLA-PLM94026245/2020
USA/CA-CHLA-PLM28873007/2020
USA/CA-CHLA-PLM65244990/2020
USA/CA-CHLA-PLM82577071/2020
USA/CA-CHLA-PLM32753781/2020
USA/CA-CHLA-PLM32957810/2020
USA/CA-CHLA-PLM81394288/2020
USA/CA-CHLA-PLM65167224/2020
USA/CA-CHLA-PLM14752712/2020
USA/CA-CHLA-PLM67956098/2020
USA/CUIMC-NP-3381/2020
USA/CUIMC-NP-3510/2020
USA/NY-CUIMC-NP-3382/2020
USA/MP-CDC-2-3830944/2020
USA/NY-CUIMC-NP-3380/2020
USA/MP-CDC-2-3831116/2020
USA/CA-CZB-14204/2020
USA/TG724057/2020
USA/TG724183/2020
USA/CA-CZB-14510/2020
USA/TG724593/2020
USA/TG724176/2020
USA/TG741372/2020
USA/TG759038/2020
USA/TG759041/2020
USA/TG759083/2020
USA/TG761559/2020
USA/TG761485/2020
USA/TG761564/2020
USA/TG767959/2020
USA/TG767935/2020
USA/TG768208/2020
USA/TG767804/2020
USA/TG767836/2020
USA/TG767873/2020
USA/TG768054/2020
USA/TG768165/2020
USA/TG768008/2020
USA/TG768248/2020
USA/TG767975/2020
USA/TG768173/2020
USA/TG768259/2020
USA/TG767946/2020
USA/TG767961/2020
USA/TG768275/2020
USA/TG768157/2020
USA/TG767983/2020
USA/TG768182/2020
USA/TG768261/2020
USA/TG767792/2020
USA/TG768203/2020
USA/TG768133/2020
USA/TG768191/2020
USA/TG768131/2020
USA/TG768272/2020
USA/TG768249/2020
USA/TG767984/2020
USA/TG767992/2020
USA/TG768267/2020
USA/TG767960/2020
USA/TG769701/2020
USA/TG769639/2020
USA/TG769665/2020
USA/TG769677/2020
USA/TG769648/2020
USA/TG769688/2020
USA/TG769689/2020
USA/TG769671/2020
USA/TG779894/2020
USA/TG779892/2020
USA/TG784965/2020
USA/TG780164/2020
USA/TG784921/2020
USA/TG784886/2020
USA/TG784838/2020
USA/TG785115/2020
USA/TG785027/2020
USA/TG784792/2020
USA/TG784866/2020
USA/TG785026/2020
USA/TG784871/2020
USA/TG784936/2020
USA/TG784917/2020
USA/TG784835/2020
USA/TG784990/2020
USA/TG784802/2020
USA/TG784676/2020
USA/TG785136/2020
USA/TG784748/2020
USA/TG784908/2020
USA/TG785024/2020
USA/TG784948/2020
USA/TG808686/2020
USA/TG808387/2020
USA/TG808702/2020
USA/TG808393/2020
USA/TG808717/2020
USA/TG808585/2020
USA/TG808597/2020
USA/TG808671/2020
USA/TG808669/2020
USA/TG808712/2020
USA/TG808762/2020
USA/TG808522/2020
USA/TG808653/2020
USA/TG808594/2020
USA/TG808755/2020
USA/TG808714/2020
USA/TG808679/2020
USA/TG812367/2020
USA/TG812368/2020
USA/TG811866/2020
USA/TG811890/2020
USA/TG811915/2020
USA/TG811923/2020
USA/TG811924/2020
USA/TG811936/2020
USA/TG811926/2020
USA/TG811946/2020
USA/TG811937/2020
USA/TG811950/2020
USA/TG811966/2020
USA/TG811968/2020
USA/TG811970/2020
USA/TG811974/2020
USA/TG811982/2020
USA/TG811981/2020
USA/TG812013/2020
USA/TG812045/2020
USA/TG812046/2020
USA/TG812034/2020
USA/TG812047/2020
USA/TG812051/2020
USA/TG812050/2020
USA/TG812053/2020
USA/TG812054/2020
USA/TG812070/2020
USA/TG812074/2020
USA/TG812089/2020
USA/TG812096/2020
USA/TG812097/2020
USA/TG812101/2020
USA/TG812105/2020
USA/TG812110/2020
USA/TG812120/2020
USA/TG812114/2020
USA/TG812125/2020
USA/TG812121/2020
USA/TG812145/2020
USA/TG812153/2020
USA/TG812154/2020
USA/TG812158/2020
USA/TG812162/2020
USA/TG812212/2020
USA/TG812226/2020
USA/TG812227/2020
USA/TG812239/2020
USA/TG812250/2020
USA/TG812259/2020
USA/TG812238/2020
USA/TG812276/2020
USA/TG812283/2020
USA/TG812305/2020
USA/TG812298/2020
USA/TG812319/2020
USA/TG812307/2020
USA/TG812320/2020
USA/TG812324/2020
USA/TG812332/2020
USA/TG812347/2020
USA/TG812344/2020
England/ALDP-B5B232/2020
England/ALDP-B5B0B0/2020
England/ALDP-B5AEB7/2020
England/ALDP-B5B135/2020
England/ALDP-B5B34E/2020
England/ALDP-B5B43C/2020
England/ALDP-B5B33F/2020
England/ALDP-B5B654/2020
England/ALDP-B5B79D/2020
England/ALDP-B5B636/2020
England/ALDP-B5B706/2020
England/ALDP-B5B78E/2020
England/ALDP-B5B7BB/2020
England/ALDP-B5B7E8/2020
England/ALDP-B5BAB2/2020
England/ALDP-B5BAA3/2020
England/ALDP-B5BA76/2020
England/ALDP-B5E75E/2020
England/ALDP-B5E6D9/2020
England/ALDP-B5BC34/2020
England/ALDP-B5B84F/2020
England/ALDP-B5BBEC/2020
England/ALDP-B5BB73/2020
England/QEUH-B6A25E/2020
England/ALDP-B5AEA8/2020
England/ALDP-B5AEC6/2020
England/ALDP-B5B88B/2020
England/ALDP-B5AED5/2020
England/ALDP-B5AF5A/2020
England/QEUH-B666ED/2020
England/ALDP-B5AEE4/2020
England/QEUH-B65D16/2020
England/ALDP-B5AEF3/2020
England/ALDP-B5AF0F/2020
England/ALDP-B5AF2D/2020
England/ALDP-B5AF1E/2020
England/ALDP-B5AF3C/2020
England/ALDP-B5B056/2020
England/ALDP-B5B065/2020
England/ALDP-B5B0ED/2020
England/ALDP-B5B117/2020
England/ALDP-B5B074/2020
England/ALDP-B5B0CF/2020
England/ALDP-B5B083/2020
England/ALDP-B5B0FC/2020
England/ALDP-B5B0A1/2020
England/ALDP-B5B108/2020
England/ALDP-B5B092/2020
England/ALDP-B5B205/2020
England/ALDP-B5B153/2020
England/ALDP-B5B126/2020
England/ALDP-B5B1BD/2020
England/ALDP-B5AF4B/2020
England/ALDP-B5B223/2020
England/ALDP-B5B38A/2020
England/ALDP-B5B3D5/2020
England/ALDP-B5B320/2020
England/ALDP-B5B37B/2020
England/ALDP-B5B399/2020
England/ALDP-B5B35D/2020
England/ALDP-B5B36C/2020
England/ALDP-B5B469/2020
England/ALDP-B5B44B/2020
England/ALDP-B5B3F3/2020
England/ALDP-B5B496/2020
England/ALDP-B5B4A5/2020
England/ALDP-B5B4C3/2020
England/ALDP-B5B593/2020
England/ALDP-B5B50C/2020
England/ALDP-B5B4B4/2020
England/ALDP-B5B5FD/2020
England/ALDP-B5B26F/2020
England/ALDP-B5B609/2020
England/ALDP-B5B5DF/2020
England/ALDP-B5B672/2020
England/ALDP-B5B645/2020
England/ALDP-B5B627/2020
England/ALDP-B5B6AF/2020
England/ALDP-B5B681/2020
England/ALDP-B5B6DC/2020
England/ALDP-B5B715/2020
England/ALDP-B5B6FA/2020
England/ALDP-B5B733/2020
England/ALDP-B5B724/2020
England/ALDP-B5B760/2020
England/ALDP-B5B4E1/2020
England/ALDP-B5B7AC/2020
England/ALDP-B5B7D9/2020
England/ALDP-B5B803/2020
England/ALDP-B5B742/2020
England/ALDP-B5B77F/2020
England/ALDP-B5B89A/2020
England/ALDP-B5B87C/2020
England/ALDP-B5B821/2020
England/ALDP-B5B86D/2020
England/ALDP-B5B812/2020
England/ALDP-B5B830/2020
England/ALDP-B5BB28/2020
England/ALDP-B5BA58/2020
England/ALDP-B5BA67/2020
England/ALDP-B5BBDD/2020
England/ALDP-B5BBCE/2020
England/ALDP-B5BC07/2020
England/ALDP-B5BD40/2020
England/ALDP-B5BC16/2020
England/ALDP-B5B7CA/2020
England/ALDP-B5BCAD/2020
England/ALDP-B5BC43/2020
England/ALDP-B5BC25/2020
England/ALDP-B5BD8C/2020
England/ALDP-B5BD04/2020
England/ALDP-B5BD13/2020
England/ALDP-B5BDAA/2020
England/ALDP-B5E642/2020
England/ALDP-B5BDE6/2020
England/ALDP-B5BDB9/2020
England/ALDP-B5E67F/2020
England/ALDP-B5BCE9/2020
England/ALDP-B5E6AC/2020
England/ALDP-B5BDC8/2020
England/ALDP-B5E68E/2020
England/ALDP-B5E74F/2020
England/ALDP-B5E712/2020
England/ALDP-B5E721/2020
England/ALDP-B5E703/2020
England/ALDP-B5E6CA/2020
England/ALDP-B5E76D/2020
England/ALDP-B5E78B/2020
England/ALDP-B5E77C/2020
England/ALDP-B5AF69/2020
England/ALDP-B5E79A/2020
England/ALDP-B5B0DE/2020
England/ALDP-B5B85E/2020
England/ALDP-B5BC52/2020
England/ALDP-B5B52A/2020
England/ALDP-B5BAD0/2020
England/ALDP-B5B3C6/2020
England/ALDP-B5BCDA/2020
England/ALDP-B5B487/2020
England/ALDP-B5B478/2020
England/ALDP-B5BD22/2020
England/ALDP-B5BD31/2020
England/ALDP-B5BD6E/2020
England/ALDP-B5BE6B/2020
England/ALDP-B5BCF8/2020
England/ALDP-B5BDD7/2020
England/ALDP-B5BE10/2020
England/ALDP-B5BE3E/2020
England/ALDP-B5BE2F/2020
England/ALDP-B5BD5F/2020
England/ALDP-B5BE4D/2020
England/ALDP-B5BF1D/2020
England/ALDP-B5BE01/2020
England/ALDP-B5BD7D/2020
England/ALDP-B5BE89/2020
England/ALDP-B5BEC5/2020
England/ALDP-B5BF59/2020
England/ALDP-B5BEB6/2020
England/ALDP-B5BFC2/2020
England/ALDP-B5BEE3/2020
England/ALDP-B5BF77/2020
England/ALDP-B5C240/2020
England/ALDP-B5C1E9/2020
England/ALDP-B5C608/2020
England/ALDP-B5C653/2020
England/ALDP-B5BF4A/2020
England/ALDP-B5C25F/2020
England/ALDP-B5C626/2020
England/ALDP-B5C617/2020
England/ALDP-B5C680/2020
England/ALDP-B5C6CC/2020
England/ALDP-B5C6EA/2020
England/ALDP-B5C69F/2020
England/ALDP-B5BFA4/2020
England/ALDP-B5C662/2020
England/ALDP-B5C6F9/2020
England/ALDP-B5C705/2020
England/ALDP-B5C6DB/2020
England/ALDP-B5C671/2020
England/ALDP-B5C7AB/2020
England/ALDP-B5C820/2020
England/ALDP-B5C037/2020
England/ALDP-B5C802/2020
England/ALDP-B5C811/2020
England/ALDP-B5CC15/2020
England/ALDP-B5CBEB/2020
England/ALDP-B5CC06/2020
England/ALDP-B5CBAF/2020
England/ALDP-B5CBFA/2020
England/ALDP-B5CFA3/2020
England/ALDP-B5E6BB/2020
England/ALDP-B5CE5B/2020
England/ALDP-B5CEE2/2020
England/ALDP-B5CF85/2020
England/ALDP-B5CF76/2020
England/ALDP-B5E6F7/2020
England/ALDP-B5E651/2020
England/ALDP-B5CEC4/2020
England/ALDP-B5CF0D/2020
England/ALDP-B5CF49/2020
England/ALDP-B5CF94/2020
England/ALDP-B5E69D/2020
England/ALDP-B5E730/2020
England/ALDP-B5CF3A/2020
England/QEUH-B65E7D/2020
England/QEUH-B65E6E/2020
England/QEUH-B677F8/2020
England/QEUH-B65F6B/2020
England/QEUH-B6600D/2020
England/QEUH-B6C7A8/2020
England/ALDP-B5CBBE/2020
England/QEUH-B6C6F6/2020
England/ALDP-B5BEA7/2020
England/QEUH-B6C81E/2020
England/ALDP-B5BE5C/2020
England/ALDP-B5BCBC/2020
England/ALDP-B5BD9B/2020
England/ALDP-B5BCCB/2020
England/ALDP-B5BEF2/2020
England/ALDP-B5BFB3/2020
England/ALDP-B5C028/2020
England/ALDP-B5C019/2020
England/ALDP-B5BF86/2020
England/ALDP-B5C1F8/2020
England/ALDP-B5C222/2020
England/ALDP-B5C6BD/2020
England/ALDP-B5C644/2020
England/ALDP-B5CBCD/2020
England/ALDP-B5C6AE/2020
England/ALDP-B5CBDC/2020
England/ALDP-B5CEF1/2020
England/ALDP-B5CDF4/2020
England/ALDP-B5CF58/2020
England/ALDP-B5CF2B/2020
England/ALDP-B5CED3/2020
England/ALDP-B5CFB2/2020
England/QEUH-B65EE6/2020
England/QEUH-B65F98/2020
England/QEUH-B66085/2020
England/QEUH-B67804/2020
England/QEUH-B65E5F/2020
England/QEUH-B6C76C/2020
England/ALDP-B62362/2020
England/ALDP-B623EA/2020
England/ALDP-B62827/2020
England/ALDP-B623AE/2020
England/ALDP-B628AF/2020
England/ALDP-B62951/2020
England/ALDP-B6298E/2020
England/ALDP-B62A5E/2020
England/ALDP-B62A12/2020
England/ALDP-B62A6D/2020
England/ALDP-B629CA/2020
England/ALDP-B6297F/2020
England/ALDP-B6349B/2020
England/ALDP-B6361D/2020
England/ALDP-B63598/2020
England/ALDP-B63A02/2020
England/ALDP-B637ED/2020
England/ALDP-B63A99/2020
England/ALDP-B622B0/2020
England/ALDP-B62308/2020
England/ALDP-B622CF/2020
England/ALDP-B62292/2020
England/ALDP-B622ED/2020
England/ALDP-B622FC/2020
England/ALDP-B62371/2020
England/ALDP-B62335/2020
England/ALDP-B62344/2020
England/ALDP-B62326/2020
England/ALDP-B6239F/2020
England/ALDP-B623BD/2020
England/ALDP-B62380/2020
England/ALDP-B623DB/2020
England/ALDP-B62414/2020
England/ALDP-B623CC/2020
England/ALDP-B62405/2020
England/ALDP-B62809/2020
England/ALDP-B62845/2020
England/ALDP-B62283/2020
England/ALDP-B62836/2020
England/ALDP-B62854/2020
England/ALDP-B62818/2020
England/ALDP-B62863/2020
England/ALDP-B62881/2020
England/ALDP-B62890/2020
England/ALDP-B628BE/2020
England/ALDP-B628CD/2020
England/ALDP-B628DC/2020
England/ALDP-B628FA/2020
England/ALDP-B62906/2020
England/ALDP-B62915/2020
England/ALDP-B628EB/2020
England/ALDP-B62317/2020
England/ALDP-B62933/2020
England/ALDP-B623F9/2020
England/ALDP-B62942/2020
England/ALDP-B62924/2020
England/ALDP-B62960/2020
England/ALDP-B629AC/2020
England/ALDP-B6299D/2020
England/ALDP-B629D9/2020
England/ALDP-B629F7/2020
England/ALDP-B62A4F/2020
England/ALDP-B62A8B/2020
England/ALDP-B62A30/2020
England/ALDP-B62AA9/2020
England/ALDP-B62A9A/2020
England/ALDP-B62AC7/2020
England/ALDP-B62B00/2020
England/ALDP-B63343/2020
England/ALDP-B63352/2020
England/ALDP-B633BC/2020
England/ALDP-B633CB/2020
England/ALDP-B633F8/2020
England/ALDP-B633DA/2020
England/ALDP-B63404/2020
England/ALDP-B63413/2020
England/ALDP-B63431/2020
England/ALDP-B6345F/2020
England/ALDP-B629BB/2020
England/ALDP-B63440/2020
England/ALDP-B634D7/2020
England/ALDP-B634AA/2020
England/ALDP-B6348C/2020
England/ALDP-B634C8/2020
England/ALDP-B6347D/2020
England/ALDP-B6346E/2020
England/ALDP-B63589/2020
England/ALDP-B635C5/2020
England/ALDP-B6356B/2020
England/ALDP-B6352F/2020
England/ALDP-B6353E/2020
England/ALDP-B6354D/2020
England/ALDP-B6357A/2020
England/ALDP-B635E3/2020
England/ALDP-B635D4/2020
England/ALDP-B635B6/2020
England/ALDP-B6363B/2020
England/ALDP-B63659/2020
England/ALDP-B63668/2020
England/ALDP-B635F2/2020
England/ALDP-B6362C/2020
England/ALDP-B6360E/2020
England/ALDP-B63783/2020
England/ALDP-B63853/2020
England/ALDP-B634B9/2020
England/ALDP-B63747/2020
England/ALDP-B636FF/2020
England/ALDP-B63844/2020
England/ALDP-B637B0/2020
England/ALDP-B63835/2020
England/ALDP-B636A4/2020
England/ALDP-B63871/2020
England/ALDP-B63826/2020
England/ALDP-B6370B/2020
England/ALDP-B637A1/2020
England/ALDP-B637FC/2020
England/ALDP-B63765/2020
England/ALDP-B637DE/2020
England/ALDP-B63808/2020
England/ALDP-B63817/2020
England/ALDP-B63880/2020
England/ALDP-B63686/2020
England/ALDP-B639D8/2020
England/ALDP-B639AB/2020
England/ALDP-B638DB/2020
England/ALDP-B638BD/2020
England/ALDP-B638CC/2020
England/ALDP-B639BA/2020
England/ALDP-B63677/2020
England/ALDP-B638AE/2020
England/ALDP-B6389F/2020
England/ALDP-B63A8A/2020
England/ALDP-B63AC6/2020
England/ALDP-B63A4E/2020
England/ALDP-B63A5D/2020
England/ALDP-B63A7B/2020
England/ALDP-B63AE4/2020
England/ALDP-B63AB7/2020
England/ALDP-B63A3F/2020
England/ALDP-B63A20/2020
England/ALDP-B63AD5/2020
England/ALDP-B63AA8/2020
England/ALDP-B639F6/2020
Northern_Ireland/ALDP-B63A11/2020
England/ALDP-B63A6C/2020
England/ALDP-B622A1/2020
England/ALDP-B622DE/2020
England/ALDP-B62353/2020
England/ALDP-B62872/2020
England/ALDP-B62A21/2020
England/ALDP-B639E7/2020
England/ALDP-B629E8/2020
England/ALDP-B62A03/2020
England/ALDP-B62A7C/2020
England/ALDP-B639C9/2020
England/ALDP-B63756/2020
England/ALDP-B63792/2020
England/ALDP-B636D1/2020
England/ALDP-B63862/2020
England/ALDP-B635A7/2020
England/ALDP-B63738/2020
England/ALDP-B6338F/2020
England/ALDP-B6339E/2020
England/ALDP-B63695/2020
England/ALDP-B6364A/2020
England/CAMC-B53FCA/2020
England/CAMC-B53F9D/2020
England/CAMC-B5411E/2020
England/CAMC-B54002/2020
England/CAMC-B53FE8/2020
England/CAMC-B540A8/2020
England/CAMC-B54099/2020
England/CAMC-B5403F/2020
England/CAMC-B540E4/2020
England/CAMC-B540D5/2020
England/CAMC-B540B7/2020
England/CAMC-B540C6/2020
England/CAMC-B540F3/2020
England/CAMC-B5408A/2020
England/CAMC-B53FF7/2020
England/CAMC-B544D9/2020
England/CAMC-B5456D/2020
England/CAMC-B544AC/2020
England/CAMC-B54020/2020
England/CAMC-B54521/2020
England/CAMC-B54512/2020
England/CAMC-B544F7/2020
England/CAMC-B54530/2020
England/CAMC-B53FAC/2020
England/CAMC-B54011/2020
England/CAMC-B5410F/2020
England/CAMC-B53FBB/2020
England/CAMC-B53FD9/2020
England/CAMC-B5406C/2020
England/CAMC-B5405D/2020
England/CAMC-B54503/2020
England/CAMC-B5407B/2020
England/CAMC-B5449D/2020
England/CAMC-B52C1F/2020
England/CAMC-B52BD6/2020
England/CAMC-B52A42/2020
England/CAMC-B52ACA/2020
England/CAMC-B52AF7/2020
England/CAMC-B529FA/2020
England/CAMC-B529BE/2020
England/CAMC-B52B7C/2020
England/CAMC-B52B5E/2020
England/CAMC-B52F70/2020
England/CAMC-B52F07/2020
England/CAMC-B52CF1/2020
England/CAMC-B52CC4/2020
England/CAMC-B52F43/2020
England/CAMC-B52D3A/2020
England/CAMC-B52EDD/2020
England/CAMC-B531D3/2020
England/CAMC-B52A06/2020
England/CAMC-B5305E/2020
England/CAMC-B529DC/2020
England/CAMC-B52A60/2020
England/CAMC-B529EB/2020
England/CAMC-B52A33/2020
England/CAMC-B52A51/2020
England/CAMC-B529CD/2020
England/CAMC-B52B30/2020
England/CAMC-B52A7F/2020
England/CAMC-B52AE8/2020
England/CAMC-B52B21/2020
England/CAMC-B52B03/2020
England/CAMC-B52B9A/2020
England/CAMC-B52A8E/2020
England/CAMC-B52B12/2020
England/CAMC-B52B4F/2020
England/CAMC-B52BB8/2020
England/CAMC-B52ABB/2020
England/CAMC-B52C2E/2020
England/CAMC-B52C00/2020
England/CAMC-B52BE5/2020
England/CAMC-B52C4C/2020
England/CAMC-B52BF4/2020
England/CAMC-B52C6A/2020
England/CAMC-B52C3D/2020
England/CAMC-B52C79/2020
England/CAMC-B52BC7/2020
England/CAMC-B52D49/2020
England/CAMC-B52D0D/2020
England/CAMC-B52C97/2020
England/CAMC-B52D2B/2020
England/CAMC-B52D1C/2020
England/CAMC-B52CD3/2020
England/CAMC-B52D58/2020
England/CAMC-B52CE2/2020
England/CAMC-B52DA3/2020
England/CAMC-B52E46/2020
England/CAMC-B52E82/2020
England/CAMC-B52DB2/2020
England/CAMC-B52E19/2020
England/CAMC-B52DC1/2020
England/CAMC-B52E91/2020
England/CAMC-B52ECE/2020
England/CAMC-B52EA0/2020
England/CAMC-B52E73/2020
England/CAMC-B52EBF/2020
England/CAMC-B52E28/2020
England/CAMC-B52E64/2020
England/CAMC-B52E0A/2020
England/CAMC-B52DFE/2020
England/CAMC-B52DD0/2020
England/CAMC-B52DEF/2020
England/CAMC-B52E37/2020
England/CAMC-B52EEC/2020
England/CAMC-B52EFB/2020
England/CAMC-B52F8F/2020
England/CAMC-B52F52/2020
England/CAMC-B53003/2020
England/CAMC-B52F34/2020
England/CAMC-B52F61/2020
England/CAMC-B52FCB/2020
England/CAMC-B5306D/2020
England/CAMC-B52FDA/2020
England/CAMC-B53012/2020
England/CAMC-B52F25/2020
England/CAMC-B52FBC/2020
England/CAMC-B53021/2020
England/CAMC-B52FE9/2020
England/CAMC-B53030/2020
England/CAMC-B52FF8/2020
England/CAMC-B52FAD/2020
England/CAMC-B530A9/2020
England/CAMC-B52F16/2020
England/CAMC-B5308B/2020
England/CAMC-B530B8/2020
England/CAMC-B53100/2020
England/CAMC-B53188/2020
England/CAMC-B530F4/2020
England/CAMC-B5316A/2020
England/CAMC-B53179/2020
England/CAMC-B5314C/2020
England/CAMC-B5313D/2020
England/CAMC-B531C4/2020
England/CAMC-B5315B/2020
England/CAMC-B530C7/2020
England/CAMC-B5311F/2020
England/CAMC-B5312E/2020
England/CAMC-B53197/2020
England/CAMC-B51C10/2020
England/CAMC-B530E5/2020
England/CAMC-B5106F/2020
England/CAMC-B531B5/2020
England/CAMC-B51CB6/2020
England/CAMC-B51C6B/2020
England/CAMC-B51C4D/2020
England/CAMC-B51C7A/2020
England/CAMC-B531A6/2020
England/CAMC-B51C89/2020
England/CAMC-B530D6/2020
England/CAMC-B52B8B/2020
England/CAMC-B52A15/2020
England/CAMC-B52D76/2020
England/CAMC-B52BA9/2020
England/CAMC-B52F9E/2020
England/CAMC-B51B13/2020
England/CAMC-B51C01/2020
England/CAMC-B51B6E/2020
England/CAMC-B5107E/2020
England/CAMC-B51CA7/2020
England/CAMC-B51C2F/2020
England/CAMC-B51C3E/2020
England/CAMC-B51C5C/2020
England/CAMC-B5454F/2020
England/CAMC-B544CA/2020
England/CAMC-B51BF5/2020
England/CAMC-B54943/2020
England/CAMC-B548CE/2020
England/CAMC-B54970/2020
England/CAMC-B548DD/2020
England/CAMC-B548EC/2020
England/CAMC-B54925/2020
England/CAMC-B54907/2020
England/CAMC-B549DA/2020
England/CAMC-B5499E/2020
England/CAMC-B549E9/2020
England/CAMC-B51B40/2020
England/CAMC-B51B31/2020
England/CAMC-B51B04/2020
England/CAMC-B5455E/2020
England/CAMC-B54952/2020
England/CAMC-B549BC/2020
England/CAMC-B5498F/2020
England/CAMC-B548FB/2020
England/CAMC-B51C98/2020
England/CAMC-B54934/2020
England/CAMC-B549CB/2020
England/CAMC-B549F8/2020
England/CAMC-B549AD/2020
England/CAMC-B54916/2020
England/QEUH-B662CB/2020
England/QEUH-B66313/2020
England/CAMC-B51B5F/2020
England/QEUH-B66595/2020
England/CAMC-B54961/2020
England/ALDP-B5BDF5/2020
England/ALDP-B5C635/2020
England/CAMC-B7A1B8/2020
Scotland/QEUH-B4035B/2020
Scotland/QEUH-B402F4/2020
Scotland/QEUH-B403D3/2020
Scotland/QEUH-B4040D/2020
Scotland/QEUH-B4042B/2020
Scotland/QEUH-B403F1/2020
Scotland/QEUH-B40388/2020
Scotland/QEUH-B403B5/2020
Scotland/QEUH-B66261/2020
Scotland/QEUH-B4033D/2020
Wales/ALDP-B5CF67/2020
Wales/ALDP-B5CF1C/2020
Scotland/QEUH-B403C4/2020
Wales/QEUH-B6792F/2020
Wales/QEUH-B6C75D/2020
England/CAMC-B7879A/2020
England/CAMC-B78BCB/2020
England/CAMC-B7875E/2020
England/CAMC-B787A9/2020
England/CAMC-B77A38/2020
England/CAMC-B7876D/2020
England/CAMC-B78BBC/2020
England/CAMC-B788F1/2020
Switzerland/AG-ETHZ-360246/2020
Switzerland/AG-ETHZ-360245/2020
Switzerland/AG-ETHZ-360214/2020
Switzerland/AG-ETHZ-360224/2020
Switzerland/AG-ETHZ-360256/2020
Switzerland/AG-ETHZ-360081/2020
Switzerland/AG-ETHZ-501078/2020
Switzerland/AG-ETHZ-501380/2020
Switzerland/AG-ETHZ-501457/2020
Switzerland/AG-ETHZ-501399/2020
Switzerland/AG-ETHZ-501406/2020
Switzerland/AG-ETHZ-501456/2020
Switzerland/BE-ETHZ-360258/2020
Switzerland/BE-ETHZ-360259/2020
Switzerland/BE-ETHZ-360261/2020
Switzerland/BE-ETHZ-500064/2020
Switzerland/BE-ETHZ-500058/2020
Switzerland/BE-ETHZ-500070/2020
Switzerland/BE-ETHZ-500067/2020
Switzerland/BE-ETHZ-500060/2020
Switzerland/BE-ETHZ-500071/2020
Switzerland/BE-ETHZ-500083/2020
Switzerland/BE-ETHZ-500084/2020
Switzerland/BE-ETHZ-501413/2020
Switzerland/BE-ETHZ-501381/2020
Switzerland/BE-ETHZ-501410/2020
Switzerland/BE-ETHZ-500085/2020
Switzerland/BE-ETHZ-500077/2020
Switzerland/BE-ETHZ-501527/2020
Switzerland/BE-ETHZ-501528/2020
Switzerland/BE-ETHZ-501429/2020
Switzerland/BE-ETHZ-501417/2020
Switzerland/BL-ETHZ-360228/2020
Switzerland/BL-ETHZ-360230/2020
Switzerland/BL-ETHZ-360231/2020
Switzerland/BL-ETHZ-360229/2020
Switzerland/BL-ETHZ-360251/2020
Switzerland/BL-ETHZ-360249/2020
Switzerland/BL-ETHZ-360248/2020
Switzerland/BL-ETHZ-501514/2020
Switzerland/BL-ETHZ-360241/2020
Switzerland/BL-ETHZ-360234/2020
Switzerland/BL-ETHZ-501418/2020
Switzerland/BL-ETHZ-501414/2020
Switzerland/BL-ETHZ-501424/2020
Switzerland/BL-ETHZ-501378/2020
Switzerland/BL-ETHZ-501390/2020
Switzerland/BL-ETHZ-501396/2020
Switzerland/BL-ETHZ-501382/2020
Switzerland/BL-ETHZ-501454/2020
Switzerland/BS-ETHZ-360056/2020
Switzerland/FR-ETHZ-500063/2020
Switzerland/BS-ETHZ-501395/2020
Switzerland/FR-ETHZ-501268/2020
Switzerland/GE-ETHZ-360077/2020
Switzerland/GE-ETHZ-501389/2020
Switzerland/GE-ETHZ-501415/2020
Switzerland/GE-ETHZ-501371/2020
Switzerland/GR-ETHZ-360055/2020
Switzerland/GE-ETHZ-501393/2020
Switzerland/GR-ETHZ-360065/2020
Switzerland/FR-ETHZ-500062/2020
Switzerland/BL-ETHZ-501432/2020
Switzerland/LU-ETHZ-360257/2020
Switzerland/GR-ETHZ-360253/2020
Switzerland/FR-ETHZ-501330/2020
Switzerland/LU-ETHZ-360260/2020
Switzerland/LU-ETHZ-501425/2020
Switzerland/LU-ETHZ-501066/2020
Switzerland/LU-ETHZ-500074/2020
Switzerland/LU-ETHZ-501433/2020
Switzerland/NE-ETHZ-360250/2020
Switzerland/NE-ETHZ-500061/2020
Switzerland/NE-ETHZ-500065/2020
Switzerland/NE-ETHZ-500069/2020
Switzerland/NE-ETHZ-500072/2020
Switzerland/NE-ETHZ-500079/2020
Switzerland/NE-ETHZ-500076/2020
Switzerland/NE-ETHZ-500073/2020
Switzerland/NE-ETHZ-500075/2020
Switzerland/NE-ETHZ-501318/2020
Switzerland/NE-ETHZ-500068/2020
Switzerland/NE-ETHZ-501327/2020
Switzerland/NE-ETHZ-501376/2020
Switzerland/NE-ETHZ-501325/2020
Switzerland/NE-ETHZ-501316/2020
Switzerland/NE-ETHZ-501375/2020
Switzerland/NE-ETHZ-501321/2020
Switzerland/NE-ETHZ-501403/2020
Switzerland/NE-ETHZ-501392/2020
Switzerland/NE-ETHZ-501402/2020
Switzerland/NE-ETHZ-501416/2020
Switzerland/NE-ETHZ-501398/2020
Switzerland/NE-ETHZ-501401/2020
Switzerland/NE-ETHZ-501400/2020
Switzerland/SH-ETHZ-360084/2020
Switzerland/SH-ETHZ-501087/2020
Switzerland/SH-ETHZ-501411/2020
Switzerland/SH-ETHZ-501427/2020
Switzerland/SH-ETHZ-501189/2020
Switzerland/SH-ETHZ-501188/2020
Switzerland/SH-ETHZ-501447/2020
Switzerland/SH-ETHZ-501324/2020
Switzerland/SO-ETHZ-360216/2020
Switzerland/SO-ETHZ-360213/2020
Switzerland/SO-ETHZ-360208/2020
Switzerland/SO-ETHZ-360212/2020
Switzerland/SO-ETHZ-360210/2020
Switzerland/SO-ETHZ-360209/2020
Switzerland/SO-ETHZ-360217/2020
Switzerland/SO-ETHZ-360206/2020
USA/WA-S11469/2020
NZL/20CV0554/2020
USA/WA-S11470/2020
KEN/K99536/2020
KEN/K99628/2020
USA/hCov_19_USA_ID_IVREF_677819_2020/2020
USA/hCov_19_USA_ID_IVREF_677820_2020/2020
USA/hCov_19_USA_ID_IVREF_677821_2020/2020
USA/hCov_19_USA_ID_IVREF_677822_2020/2020
USA/hCov_19_USA_ID_IVREF_677826_2020/2020
USA/hCov_19_USA_ID_IVREF_677827_2020/2020
USA/hCov_19_USA_ID_IVREF_677828_2020/2020
USA/hCov_19_USA_ID_IVREF_677829_2020/2020
USA/hCov_19_USA_ID_IVREF_677830_2020/2020
USA/hCov_19_USA_ID_IVREF_677832_2020/2020
USA/hCov_19_USA_ID_IVREF_677834_2020/2020
USA/hCov_19_USA_ID_IVREF_677835_2020/2020
USA/hCov_19_USA_ID_IVREF_677836_2020/2020
USA/hCov_19_USA_ID_IVREF_677838_2020/2020
USA/hCov_19_USA_ID_IVREF_677839_2020/2020
USA/hCov_19_USA_ID_IVREF_677840_2020/2020
USA/hCov_19_USA_ID_IVREF_677841_2020/2020
USA/hCov_19_USA_ID_IVREF_677842_2020/2020
USA/hCov_19_USA_ID_IVREF_677843_2020/2020
KEN/C70114/2020
KEN/C70126/2020
KEN/C69938/2020
KEN/C70127/2020
KEN/C70143/2020
KEN/C70145/2020
KEN/C70195/2020
KEN/C70237/2020
KEN/C70227/2020
KEN/C70276/2020
Switzerland/SO-ETHZ-500059/2020
Switzerland/SO-ETHZ-501467/2020
KEN/C70208/2020
Switzerland/SO-ETHZ-501504/2020
Switzerland/SO-ETHZ-501386/2020
Switzerland/SO-ETHZ-501503/2020
Switzerland/SO-ETHZ-501477/2020
Switzerland/SO-ETHZ-501472/2020
Switzerland/SO-ETHZ-501507/2020
Switzerland/SO-ETHZ-501511/2020
Switzerland/SO-ETHZ-501509/2020
Switzerland/SO-ETHZ-501510/2020
Switzerland/SZ-ETHZ-500082/2020
Switzerland/VD-ETHZ-501412/2020
Switzerland/VD-ETHZ-501498/2020
Switzerland/VD-ETHZ-501486/2020
Switzerland/VD-ETHZ-501309/2020
Switzerland/VD-ETHZ-501405/2020
Switzerland/VD-ETHZ-501489/2020
Switzerland/VD-ETHZ-501490/2020
Switzerland/VS-ETHZ-360078/2020
Switzerland/VS-ETHZ-360051/2020
Switzerland/VS-ETHZ-501476/2020
Switzerland/ZH-ETHZ-501136/2020
Switzerland/ZH-ETHZ-500086/2020
Switzerland/ZH-ETHZ-501374/2020
Switzerland/ZH-ETHZ-500081/2020
Switzerland/ZH-ETHZ-501464/2020
Switzerland/ZH-ETHZ-500088/2020
Switzerland/SH-ETHZ-501494/2020
Switzerland/ZH-ETHZ-500087/2020
Switzerland/SH-ETHZ-501484/2020
Switzerland/SH-ETHZ-501496/2020
Switzerland/SH-ETHZ-501506/2020
Switzerland/SH-ETHZ-501505/2020
Switzerland/SH-ETHZ-501485/2020
Switzerland/SH-ETHZ-501491/2020
Switzerland/SH-ETHZ-501480/2020
Switzerland/ZH-ETHZ-501372/2020
Switzerland/SH-ETHZ-501450/2020
Switzerland/SH-ETHZ-501482/2020
Switzerland/SH-ETHZ-501448/2020
Switzerland/SH-ETHZ-501487/2020
Switzerland/SO-ETHZ-360222/2020
Switzerland/SO-ETHZ-360220/2020
Iceland/3040/2020
Iceland/3041/2020
Iceland/3239/2020
Iceland/3241/2020
Iceland/3851/2020
Iceland/5603/2020
Iceland/5602/2020
Iceland/5604/2020
Iceland/5607/2020
Iceland/5631/2020
Switzerland/BS-ETHZ-531464/2020
Switzerland/AG-ETHZ-360052/2020
Switzerland/AG-ETHZ-360082/2020
Switzerland/AG-ETHZ-360062/2020
Switzerland/AG-ETHZ-360063/2020
Switzerland/AG-ETHZ-360059/2020
Switzerland/AR-ETHZ-530523/2020
Switzerland/BE-ETHZ-360053/2020
Switzerland/BE-ETHZ-360074/2020
Switzerland/BE-ETHZ-530052/2020
Switzerland/BE-ETHZ-530051/2020
Switzerland/BE-ETHZ-530049/2020
Switzerland/BE-ETHZ-530050/2020
Switzerland/BE-ETHZ-530058/2020
Switzerland/BE-ETHZ-530053/2020
Switzerland/BE-ETHZ-530057/2020
Switzerland/BE-ETHZ-530063/2020
Switzerland/BE-ETHZ-530065/2020
Switzerland/AG-ETHZ-360069/2020
Switzerland/BE-ETHZ-530059/2020
Switzerland/BE-ETHZ-530054/2020
Switzerland/BE-ETHZ-530060/2020
Switzerland/BE-ETHZ-530066/2020
Switzerland/BE-ETHZ-530064/2020
Switzerland/BE-ETHZ-530055/2020
Switzerland/BE-ETHZ-530062/2020
Switzerland/BE-ETHZ-530061/2020
Switzerland/BE-ETHZ-530069/2020
Switzerland/BE-ETHZ-530068/2020
Switzerland/BE-ETHZ-530070/2020
Switzerland/BE-ETHZ-530071/2020
Switzerland/BE-ETHZ-530067/2020
Switzerland/BE-ETHZ-530073/2020
Switzerland/BE-ETHZ-530078/2020
Switzerland/BE-ETHZ-530077/2020
Switzerland/BE-ETHZ-530074/2020
Switzerland/BE-ETHZ-530072/2020
Switzerland/BE-ETHZ-530076/2020
Switzerland/BE-ETHZ-530075/2020
Switzerland/BE-ETHZ-530079/2020
Switzerland/BE-ETHZ-530081/2020
Switzerland/BE-ETHZ-530087/2020
Switzerland/BE-ETHZ-530084/2020
Switzerland/BE-ETHZ-530085/2020
Switzerland/BE-ETHZ-530083/2020
Switzerland/BE-ETHZ-530082/2020
Switzerland/BE-ETHZ-530092/2020
Switzerland/BE-ETHZ-530088/2020
Switzerland/BE-ETHZ-530094/2020
Switzerland/BE-ETHZ-530089/2020
Switzerland/BE-ETHZ-530091/2020
Switzerland/BE-ETHZ-530093/2020
Switzerland/BE-ETHZ-530098/2020
Switzerland/BE-ETHZ-530090/2020
Switzerland/BE-ETHZ-530100/2020
Switzerland/BE-ETHZ-530097/2020
Switzerland/BE-ETHZ-530096/2020
Switzerland/BE-ETHZ-530568/2020
Switzerland/BE-ETHZ-530566/2020
Switzerland/BE-ETHZ-530567/2020
Switzerland/BE-ETHZ-530578/2020
Switzerland/BE-ETHZ-530570/2020
Switzerland/BL-ETHZ-360058/2020
Switzerland/BL-ETHZ-360057/2020
Switzerland/BL-ETHZ-360079/2020
Switzerland/BL-ETHZ-531466/2020
Switzerland/BL-ETHZ-531469/2020
Switzerland/BL-ETHZ-531463/2020
Switzerland/BL-ETHZ-531467/2020
Switzerland/BL-ETHZ-531468/2020
Switzerland/BL-ETHZ-531470/2020
Switzerland/GE-ETHZ-530021/2020
Switzerland/GE-ETHZ-530018/2020
Switzerland/GE-ETHZ-530034/2020
Switzerland/GE-ETHZ-530022/2020
Switzerland/GE-ETHZ-530031/2020
Switzerland/GE-ETHZ-530101/2020
Switzerland/GE-ETHZ-530552/2020
Switzerland/GE-ETHZ-530550/2020
Switzerland/GE-ETHZ-530538/2020
Switzerland/LU-ETHZ-360066/2020
Switzerland/LU-ETHZ-360068/2020
Switzerland/LU-ETHZ-360075/2020
Switzerland/LU-ETHZ-360071/2020
Switzerland/NW-ETHZ-530551/2020
Switzerland/SG-ETHZ-530533/2020
Switzerland/SG-ETHZ-530524/2020
Switzerland/SG-ETHZ-530537/2020
Switzerland/SG-ETHZ-530539/2020
Switzerland/SG-ETHZ-530542/2020
Switzerland/SO-ETHZ-530563/2020
Switzerland/SO-ETHZ-530564/2020
Switzerland/SO-ETHZ-531479/2020
Switzerland/SO-ETHZ-531477/2020
Switzerland/SO-ETHZ-531471/2020
Switzerland/SO-ETHZ-531480/2020
Switzerland/SO-ETHZ-531478/2020
Switzerland/SO-ETHZ-531474/2020
Switzerland/SO-ETHZ-531481/2020
Switzerland/SO-ETHZ-531473/2020
Switzerland/SO-ETHZ-531476/2020
Switzerland/SO-ETHZ-531483/2020
Switzerland/SO-ETHZ-531482/2020
Switzerland/TI-ETHZ-530015/2020
Switzerland/SO-ETHZ-531484/2020
Switzerland/TI-ETHZ-530047/2020
Switzerland/TI-ETHZ-530020/2020
Switzerland/TI-ETHZ-530016/2020
Switzerland/TI-ETHZ-530432/2020
Switzerland/VD-ETHZ-530036/2020
Switzerland/TI-ETHZ-530556/2020
Switzerland/VD-ETHZ-530026/2020
Switzerland/VD-ETHZ-530004/2020
Switzerland/VD-ETHZ-530046/2020
Switzerland/VD-ETHZ-530099/2020
Switzerland/VD-ETHZ-530095/2020
Switzerland/VD-ETHZ-530571/2020
Switzerland/VD-ETHZ-530553/2020
Switzerland/VD-ETHZ-530558/2020
Switzerland/VD-ETHZ-530573/2020
Switzerland/VS-ETHZ-530001/2020
Switzerland/VS-ETHZ-530002/2020
Switzerland/VS-ETHZ-530005/2020
Switzerland/VS-ETHZ-530003/2020
Switzerland/VS-ETHZ-530010/2020
Switzerland/VS-ETHZ-530009/2020
Switzerland/VS-ETHZ-530006/2020
Switzerland/VS-ETHZ-530011/2020
Switzerland/VS-ETHZ-530029/2020
Switzerland/VS-ETHZ-530554/2020
Switzerland/VS-ETHZ-530531/2020
Switzerland/VS-ETHZ-530574/2020
Switzerland/ZH-ETHZ-530526/2020
Switzerland/ZH-ETHZ-530012/2020
Switzerland/ZH-ETHZ-530014/2020
Switzerland/ZH-ETHZ-530536/2020
Switzerland/ZH-ETHZ-530546/2020
Switzerland/ZH-ETHZ-530545/2020
Switzerland/ZH-ETHZ-530569/2020
Estonia/Cov3262/2020
Switzerland/ZH-ETHZ-530548/2020
Estonia/Cov3155/2020
Estonia/Cov3154/2020
Switzerland/VD-CHUV-GEN2430/2020
Japan/Donner127/2020
Japan/Donner218/2020
Japan/Donner293/2020
Switzerland/ZH-UZH-IMV102/2020
Switzerland/ZH-UZH-IMV105/2020
Switzerland/BE-SNRCI-8047/2020
Switzerland/VS-SNRCI-942/2020
USA/MD-MDH-0431/2020
USA/MD-MDH-0432/2020
USA/MD-MDH-0434/2020
USA/MD-MDH-0435/2020
USA/MD-MDH-0433/2020
USA/MD-MDH-0438/2020
USA/MD-MDH-0436/2020
USA/MD-MDH-0437/2020
USA/MD-MDH-0440/2020
USA/MD-MDH-0439/2020
USA/MD-MDH-0442/2020
USA/MD-MDH-0441/2020
USA/MD-MDH-0443/2020
USA/MD-MDH-0445/2020
USA/MD-MDH-0444/2020
BHR/341007558_S1_L001/2020
BHR/341007184_S4_L001/2020
USA/WI-UW-2276/2020
USA/MN-MDH-2168/2020
USA/WI-UW-2312/2020
USA/IL-CDC-2-3693777/2020
USA/IL-CDC-2-3693758/2020
USA/IL-CDC-2-3693786/2020
USA/IL-CDC-2-3693680/2020
USA/NV-CDC-2-3693578/2020
USA/NC-CDC-2-4693563/2020
USA/NC-CDC-2-4693589/2020
USA/NC-CDC-2-3693565/2020
USA/MN-MDH-2237/2020
USA/MN-MDH-2239/2020
USA/CO-Broad-CMU_00004/2020
USA/CO-Broad-CMU_00007/2020
USA/FL-BPHL-2269/2020
USA/CO-Broad-CMU_00113/2020
USA/CO-Broad-CMU_00114/2020
USA/CO-Broad-CMU_00010/2020
USA/CO-Broad-CMU_00116/2020
USA/CO-Broad-CMU_00118/2020
USA/CO-Broad-CMU_00122/2020
USA/CO-Broad-CMU_00123/2020
USA/MA-MGH-03384/2020
USA/MA-MGH-03393/2020
USA/MA-MGH-03396/2020
USA/WA-S3060/2020
USA/MA-MGH-03399/2020
USA/WA-S3071/2020
USA/WA-S3066/2020
USA/WA-S3070/2020
USA/WA-S3072/2020
USA/WA-S3073/2020
USA/WA-S3075/2020
USA/WA-S3089/2020
USA/WA-S3090/2020
USA/WA-S3295/2020
USA/MO-CDC-2-3714154/2020
USA/CT-CDC-2-3714059/2020
USA/MO-CDC-2-3714163/2020
USA/NY-CDC-2-3714160/2020
USA/OH-CDC-2-3714266/2020
USA/VA-CDC-2-3714475/2020
USA/ID-CDC-2-3714381/2020
USA/CO-Broad-CMU_00107/2020
USA/CO-Broad-CMU_00108/2020
USA/CO-Broad-CMU_00109/2020
USA/CO-Broad-CMU_00111/2020
USA/CO-Broad-CMU_00110/2020
USA/FL-QDX-3417/2020
USA/FL-QDX-3418/2020
USA/RI-Broad_RIDOH-00021/2020
USA/MS-QDX-3286/2020
USA/FL-QDX-3284/2020
USA/TX-QDX-3288/2020
USA/TX-QDX-3287/2020
USA/CA-CZB-14783/2020
USA/CA-CZB-14781/2020
USA/CA-CZB-14780/2020
USA/CA-CZB-14779/2020
USA/CA-CZB-14778/2020
USA/CA-CZB-14217/2020
USA/CA-CZB-14629/2020
USA/CA-CZB-14777/2020
USA/CA-CZB-14216/2020
USA/CA-CZB-14215/2020
USA/CA-CZB-14214/2020
USA/CA-CZB-14213/2020
USA/CA-CZB-14212/2020
USA/CA-CZB-14211/2020
USA/CA-CZB-14209/2020
USA/CA-CZB-14210/2020
IND/GBRC437/2020
IND/GBRC438/2020
IND/GBRC439a/2020
IND/GBRC440/2020
USA/MD-NIH-00041/2020
USA/MD-NIH-00042/2020
USA/MD-NIH-00043/2020
USA/WA-S4665/2020
USA/MD-NIH-b0303/2020
USA/WA-S4666/2020
USA/NMDOH-2020509691/2020
USA/NMDOH-2020509372/2020
USA/NMDOH-2020512010/2020
USA/WA-S5040/2020
USA/CA-CZB-18435/2020
USA/CA-CZB-18431/2020
USA/CA-CZB-18425/2020
USA/CA-CZB-18416/2020
USA/TX-DSHS-4395/2020
USA/TN-CDC-4041735-001/2020
USA/TN-CDC-2-4069733/2020
USA/UMW21969182/2020
USA/UMW21969644/2020
USA/UMW21970490/2020
USA/UMW21975531/2020
USA/UMW21976143/2020
USA/UMW21977465/2020
USA/UMW21979681/2020
USA/UMW21982541/2020
USA/UMW21983157/2020
USA/CA-CZB-26193/2020
USA/CA-CZB-26186/2020
USA/CA-CZB-26182/2020
USA/CA-CZB-26180/2020
USA/CA-CZB-26185/2020
USA/CA-CZB-26179/2020
USA/CA-CZB-26173/2020
USA/CA-CZB-26172/2020
USA/CA-CZB-26171/2020
USA/CA-CZB-27825/2020
USA/CA-CZB-27817/2020
USA/CA-CZB-27815/2020
USA/CA-CZB-27816/2020
USA/CA-CZB-27814/2020
USA/JELZ/2020
USA/JEMA/2020
USA/JEMB/2020
USA/JEMC/2020
USA/JEMD/2020
USA/JEME/2020
USA/JEMF/2020
USA/JEMG/2020
USA/JEMH/2020
USA/JEMI/2020
USA/JEMK/2020
USA/JEML/2020
USA/JEMN/2020
USA/JEMM/2020
USA/JEMQ/2020
USA/JEMP/2020
USA/JEMR/2020
USA/JEMT/2020
USA/JEMS/2020
USA/JEMU/2020
USA/JEMW/2020
USA/JEMX/2020
USA/JEMZ/2020
USA/JENA/2020
USA/JENB/2020
USA/JEMY/2020
USA/JENC/2020
USA/JEND/2020
USA/JENE/2020
USA/JENF/2020
USA/JENG/2020
USA/JENH/2020
USA/JENI/2020
USA/JENJ/2020
USA/JENK/2020
USA/JENL/2020
USA/JENM/2020
USA/JENN/2020
USA/JENP/2020
USA/JENR/2020
USA/JENS/2020
USA/JENQ/2020
USA/JENT/2020
USA/JENU/2020
USA/JENW/2020
USA/JENX/2020
USA/JENY/2020
USA/JEPA/2020
USA/JENZ/2020
USA/JEPC/2020
USA/JEPB/2020
USA/JEPD/2020
USA/JEPE/2020
USA/JEPF/2020
USA/JEPG/2020
USA/JEPH/2020
USA/JEPI/2020
USA/JEPJ/2020
USA/JEPK/2020
USA/JEPL/2020
USA/JEPP/2020
USA/JEPM/2020
USA/JEPQ/2020
USA/JEPR/2020
USA/JEPS/2020
USA/JEPT/2020
USA/JEPX/2020
USA/JEPU/2020
USA/JEPW/2020
USA/JEPY/2020
USA/JEPZ/2020
USA/JEQA/2020
USA/JEQB/2020
USA/JEQC/2020
USA/JEQD/2020
USA/JEQF/2020
USA/JEQG/2020
USA/JEQE/2020
USA/JEQH/2020
USA/JEQI/2020
USA/JEQJ/2020
USA/JEQK/2020
USA/JEQM/2020
USA/JEQL/2020
USA/JEQN/2020
USA/JEQP/2020
USA/JEQQ/2020
USA/JEQR/2020
USA/JEQT/2020
USA/JEQU/2020
USA/JEQW/2020
USA/JEQX/2020
USA/JEQY/2020
USA/JEMJ/2020
USA/JEQS/2020
USA/JEPN/2020
TWN/CGMH-CGU-40/2020
BGD/BSMMU-1/2020
BGD/BSMMU-2/2020
BGD/BSMMU-3/2020
BGD/BSMMU-4/2020
BGD/BSMMU-5/2020
BGD/BSMMU-6/2020
BGD/BSMMU-7/2020
BGD/BSMMU-8/2020
ETH/AH-003/2020
USA/FL-CDC-IBX859459203003/2020
HongKong/HKPU-00077/2020
UGA/MAKCHScov15/2020
URY/1633_del4/2020
USA/CA-CZB-33647/2020
USA/CA-CZB-33616/2020
USA/CA-CZB-33609/2020
USA/CA-CZB-33602/2020
USA/CA-CZB-33588/2020
USA/NMDOH-2020508772/2020
USA/NMDOH-2020508804/2020
USA/NMDOH-2020509190/2020
USA/NMDOH-2020509373/2020
USA/NMDOH-2020510158/2020
USA/NMDOH-2020510655/2020
USA/NMDOH-2020510921/2020
USA/NMDOH-2020512383/2020
USA/NMDOH-2020512387/2020
USA/NMDOH-2020512389/2020
USA/NMDOH-2020512396/2020
USA/NMDOH-2020512395/2020
USA/NMDOH-2020512400/2020
USA/NYI-1051-20-1/2020
USA/NYI-1051-20-2/2020
USA/NYI-1051-20-5/2020
USA/NYI-1051-20-6/2020
USA/NYI-1051-20-7/2020
USA/NYI-1051-20-8/2020
USA/NYI-1051-20-9/2020
USA/NYI-1051-20-4/2020
USA/NYI-1051-20-10/2020
USA/NYI-1051-20-11/2020
USA/NYI-1051-20-12/2020
USA/NYI-1056-20-1/2020
USA/NYI-1071-20-1/2020
USA/NYI-1056-20-2/2020
USA/NYI-1074-20-1/2020
USA/NYI-1074-20-4/2020
USA/NYI-1074-20-3/2020
USA/NYI-1074-20-5/2020
USA/NYI-1074-20-6/2020
USA/NYI-1074-20-7/2020
USA/NYI-1074-20-9/2020
USA/NYI-1074-20-10/2020
USA/NYI-1074-20-8/2020
USA/NYI-1074-20-11/2020
USA/NYI-1074-20-12/2020
USA/NYI-1074-20-13/2020
USA/NYI-1074-20-14/2020
USA/CA-UCSC-422/2020
USA/NYI-1066-20-1/2020
USA/NYI-1079-20-1/2020
USA/NYI-1096-20-1/2020
USA/NYI-1096-20-2/2020
USA/WA-S9118/2020
USA/WA-S9150/2020
USA/DC-DFS-PHL-0185/2020
USA/WA-ISB39/2020
USA/CA-UCSC-546/2020
RUS/4061/2020
USA/CA-UCSC-543/2020
USA/CA-CHLA-PLM31514880/2020
USA/CA-CHLA-PLM93963490/2020
USA/CA-CHLA-PLM59752990/2020
USA/CA-CHLA-PLM77242671/2020
USA/CUIMC-NP-3406/2020
USA/TG724181/2020
USA/TG724591/2020
USA/TG724592/2020
USA/CA-CZB-14207/2020
USA/TG724594/2020
USA/TG758830/2020
USA/TG758832/2020
USA/TG758854/2020
USA/TG758836/2020
USA/TG758890/2020
USA/TG758892/2020
USA/TG758865/2020
USA/TG758894/2020
USA/TG758896/2020
USA/TG758910/2020
USA/TG758924/2020
USA/TG759047/2020
USA/TG759059/2020
USA/TG759073/2020
USA/TG761427/2020
USA/TG761428/2020
USA/TG761399/2020
USA/TG761440/2020
USA/TG761451/2020
USA/TG761487/2020
USA/TG761506/2020
USA/TG761531/2020
USA/TG768195/2020
USA/TG768137/2020
USA/TG768036/2020
USA/TG768019/2020
USA/TG768016/2020
USA/TG769635/2020
USA/TG778786/2020
USA/TG784899/2020
USA/TG785001/2020
USA/TG784942/2020
USA/TG785085/2020
USA/TG784939/2020
USA/TG812055/2020
USA/TG812286/2020
USA/TG812310/2020
England/QEUH-B65CFB/2020
England/QEUH-B66744/2020
England/QEUH-B66753/2020
England/QEUH-B66735/2020
England/QEUH-B65CCE/2020
England/QEUH-B65D43/2020
England/QEUH-B6679F/2020
England/QEUH-B65D9E/2020
England/QEUH-B667AE/2020
England/QEUH-B667DB/2020
England/QEUH-B667EA/2020
England/QEUH-B6A33D/2020
England/ALDP-B5BBA0/2020
England/ALDP-B5BAC1/2020
England/ALDP-B5BAEF/2020
England/QEUH-B65D34/2020
England/QEUH-B65D8F/2020
England/QEUH-B65D61/2020
England/QEUH-B65E04/2020
England/QEUH-B65CEC/2020
England/QEUH-B65DBC/2020
England/QEUH-B65DDA/2020
England/QEUH-B65DCB/2020
England/QEUH-B66823/2020
England/QEUH-B66780/2020
England/QEUH-B66726/2020
England/QEUH-B66805/2020
England/QEUH-B6A2A9/2020
England/QEUH-B6A27C/2020
England/QEUH-B6A26D/2020
England/QEUH-B6A2B8/2020
England/QEUH-B6A2F4/2020
England/ALDP-B5BAFE/2020
England/ALDP-B5BB19/2020
England/ALDP-B5BB0A/2020
England/ALDP-B5BB37/2020
England/ALDP-B5BB82/2020
England/ALDP-B5BB46/2020
England/ALDP-B5BC61/2020
England/ALDP-B5BB55/2020
England/QEUH-B65D25/2020
England/ALDP-B5BED4/2020
England/ALDP-B5BB91/2020
England/ALDP-B5BF0E/2020
England/ALDP-B5BF3B/2020
England/ALDP-B5BF2C/2020
England/ALDP-B5BFFF/2020
England/ALDP-B5BFE0/2020
England/ALDP-B5BFD1/2020
England/ALDP-B5C00A/2020
England/ALDP-B5BF95/2020
England/ALDP-B5C28C/2020
England/ALDP-B5C301/2020
England/ALDP-B5C35C/2020
England/ALDP-B5C2F5/2020
England/ALDP-B5C2E6/2020
England/ALDP-B5C29B/2020
England/ALDP-B5C2AA/2020
England/ALDP-B5C26E/2020
England/ALDP-B5C2D7/2020
England/ALDP-B5C3D4/2020
England/ALDP-B5BB64/2020
England/ALDP-B5C3A7/2020
England/ALDP-B5C3F2/2020
England/ALDP-B5C40E/2020
England/ALDP-B5C36B/2020
England/ALDP-B5C3B6/2020
England/ALDP-B5C3E3/2020
England/ALDP-B5C389/2020
England/ALDP-B5C3C5/2020
England/ALDP-B5C4A4/2020
England/ALDP-B5C37A/2020
England/ALDP-B5C4E0/2020
England/ALDP-B5C44A/2020
England/ALDP-B5C495/2020
England/ALDP-B5C42C/2020
England/ALDP-B5C41D/2020
England/ALDP-B5C468/2020
England/ALDP-B5C538/2020
England/ALDP-B5C4C2/2020
England/ALDP-B5C5B0/2020
England/ALDP-B5C5CF/2020
England/ALDP-B5C50B/2020
England/ALDP-B5C574/2020
England/ALDP-B5C529/2020
England/ALDP-B5C547/2020
England/ALDP-B5C5DE/2020
England/ALDP-B5C4FF/2020
England/ALDP-B5C5ED/2020
England/ALDP-B5C592/2020
England/ALDP-B5C83F/2020
England/ALDP-B5C86C/2020
England/ALDP-B5C7F6/2020
England/ALDP-B5CE00/2020
England/ALDP-B5CE2E/2020
England/ALDP-B5CDB8/2020
England/ALDP-B5CDD6/2020
England/ALDP-B5CE3D/2020
England/ALDP-B5CE1F/2020
England/ALDP-B5CE4C/2020
England/ALDP-B5CE97/2020
England/ALDP-B5CE6A/2020
England/ALDP-B5CEB5/2020
England/QEUH-B65E22/2020
England/QEUH-B65E31/2020
England/QEUH-B65EC8/2020
England/ALDP-B5CEA6/2020
England/QEUH-B65EF5/2020
England/QEUH-B65F01/2020
England/QEUH-B6786E/2020
England/QEUH-B65FC5/2020
England/QEUH-B65F2F/2020
England/ALDP-B5C84E/2020
England/QEUH-B6793E/2020
England/QEUH-B6788C/2020
England/QEUH-B678D7/2020
England/QEUH-B67840/2020
England/QEUH-B67901/2020
England/QEUH-B660B2/2020
England/QEUH-B66049/2020
England/QEUH-B660A3/2020
England/QEUH-B678AA/2020
England/QEUH-B6C6C9/2020
England/QEUH-B6C6BA/2020
England/QEUH-B6C711/2020
England/QEUH-B6C6E7/2020
England/QEUH-B6C77B/2020
England/QEUH-B6C7C6/2020
England/QEUH-B6789B/2020
England/QEUH-B6C82D/2020
England/QEUH-B6C73F/2020
England/QEUH-B6C7D5/2020
England/QEUH-B6C720/2020
England/QEUH-B678C8/2020
England/ALDP-B5BF68/2020
England/QEUH-B6C799/2020
England/ALDP-B5C1DA/2020
England/ALDP-B5C32F/2020
England/ALDP-B5C204/2020
England/ALDP-B5C2C8/2020
England/ALDP-B5C310/2020
England/ALDP-B5C27D/2020
England/ALDP-B5C34D/2020
England/ALDP-B5C398/2020
England/ALDP-B5C2B9/2020
England/ALDP-B5C33E/2020
England/ALDP-B5C565/2020
England/ALDP-B5C583/2020
England/ALDP-B5C43B/2020
England/ALDP-B5C4B3/2020
England/ALDP-B5C477/2020
England/ALDP-B5C486/2020
England/ALDP-B5C4D1/2020
England/QEUH-B6C80F/2020
England/ALDP-B5C556/2020
England/ALDP-B5C5A1/2020
England/ALDP-B5C7E7/2020
England/ALDP-B5C5FC/2020
England/ALDP-B5C7D8/2020
England/ALDP-B5CDA9/2020
England/ALDP-B5CDC7/2020
England/ALDP-B5CE79/2020
England/ALDP-B5CE88/2020
England/ALDP-B5CDE5/2020
England/QEUH-B65E8C/2020
England/QEUH-B65F89/2020
England/QEUH-B65F4D/2020
England/QEUH-B65E40/2020
England/ALDP-B5C51A/2020
England/QEUH-B65F5C/2020
England/QEUH-B65EB9/2020
England/QEUH-B65EAA/2020
England/QEUH-B65F10/2020
England/QEUH-B66058/2020
England/QEUH-B6785F/2020
England/QEUH-B6787D/2020
England/QEUH-B67822/2020
England/QEUH-B6C6D8/2020
England/QEUH-B6C702/2020
England/QEUH-B6C78A/2020
England/QEUH-B65FB6/2020
England/QEUH-B6C7B7/2020
England/QEUH-B66243/2020
England/QEUH-B66331/2020
England/QEUH-B66234/2020
England/QEUH-B662E9/2020
England/QEUH-B6638C/2020
England/QEUH-B662AD/2020
England/QEUH-B6637D/2020
England/QEUH-B679E3/2020
England/QEUH-B6C5AE/2020
England/QEUH-B65FD4/2020
England/QEUH-B6A2E5/2020
England/QEUH-B662F8/2020
England/QEUH-B6C66F/2020
England/QEUH-B66252/2020
England/CAMC-B77B44/2020
England/QEUH-B6C562/2020
England/QEUH-B66340/2020
England/QEUH-B66225/2020
England/QEUH-B6629E/2020
England/QEUH-B66322/2020
England/QEUH-B6636E/2020
England/QEUH-B662DA/2020
England/QEUH-B698A8/2020
England/ALDP-B5BE98/2020
England/QEUH-B6C553/2020
England/CAMC-B78C5F/2020
England/CAMC-B79526/2020
England/CAMC-B797E4/2020
England/CAMC-B79948/2020
England/QEUH-B6C6AB/2020
England/CAMC-B79D00/2020
England/CAMC-B7A1C7/2020
England/CAMC-B7A1D6/2020
England/MILK-B8D3BC/2020
England/CAMC-B78EE0/2020
Scotland/QEUH-B65CDD/2020
England/QEUH-B66067/2020
Scotland/QEUH-B6639B/2020
Scotland/QEUH-B6661A/2020
Scotland/QEUH-B66656/2020
Scotland/QEUH-B6A29A/2020
Wales/QEUH-B678F5/2020
Wales/QEUH-B678B9/2020
Wales/QEUH-B6C7F3/2020
England/CAMC-B78A55/2020
England/CAMC-B78C22/2020
England/CAMC-B78C31/2020
England/CAMC-B78A64/2020
England/CAMC-B783C3/2020
England/CAMC-B78C40/2020
Switzerland/BE-ETHZ-360023/2020
England/CAMC-B788C4/2020
Switzerland/BE-ETHZ-360018/2020
Switzerland/BE-ETHZ-360022/2020
Switzerland/BE-ETHZ-360025/2020
Switzerland/BE-ETHZ-360032/2020
Switzerland/BE-ETHZ-360028/2020
Switzerland/BE-ETHZ-360031/2020
Switzerland/BE-ETHZ-360019/2020
Switzerland/BE-ETHZ-360024/2020
Switzerland/BE-ETHZ-360200/2020
Switzerland/BE-ETHZ-360191/2020
Switzerland/BE-ETHZ-360201/2020
Switzerland/BE-ETHZ-360190/2020
Switzerland/BE-ETHZ-360192/2020
Switzerland/BE-ETHZ-360199/2020
Switzerland/BE-ETHZ-360193/2020
Switzerland/BE-ETHZ-360198/2020
Switzerland/BE-ETHZ-360203/2020
Switzerland/BE-ETHZ-501670/2020
Switzerland/BL-ETHZ-501596/2020
Switzerland/BL-ETHZ-501593/2020
Switzerland/BL-ETHZ-501595/2020
Switzerland/BL-ETHZ-501592/2020
Switzerland/BL-ETHZ-501594/2020
Switzerland/BL-ETHZ-501589/2020
Switzerland/BL-ETHZ-501626/2020
Switzerland/BL-ETHZ-501598/2020
Switzerland/BL-ETHZ-501656/2020
Switzerland/BS-ETHZ-370334/2020
Switzerland/BS-ETHZ-370330/2020
Switzerland/BS-ETHZ-501623/2020
Switzerland/GE-ETHZ-501531/2020
MEX/CMX-173/2020
Mexico/SEARCH-100310/2020
NZL/20CV0545/2020
KEN/C70171/2020
KEN/C70341/2020
KEN/C70363/2020
KEN/C74427/2020
KEN/C71714/2020
KEN/C74434/2020
Switzerland/TI-ETHZ-501646/2020
Switzerland/TI-ETHZ-501564/2020
Switzerland/ZH-ETHZ-501458/2020
Switzerland/VD-ETHZ-360048/2020
Switzerland/ZH-ETHZ-501617/2020
Iceland/3928/2020
Iceland/4025/2020
Iceland/4038/2020
Iceland/4695/2020
Iceland/4708/2020
Iceland/4709/2020
Iceland/4711/2020
Iceland/4714/2020
Iceland/4715/2020
Iceland/4710/2020
Iceland/5046/2020
Iceland/5237/2020
Iceland/5598/2020
Iceland/5746/2020
Iceland/5750/2020
Iceland/5768/2020
Iceland/5769/2020
Iceland/5766/2020
Iceland/6290/2020
Iceland/6378/2020
Iceland/6376/2020
Iceland/6488/2020
Iceland/6633/2020
Iceland/6632/2020
Iceland/6634/2020
Iceland/6635/2020
Iceland/6637/2020
Switzerland/BS-ETHZ-530591/2020
Iceland/6641/2020
Switzerland/BE-ETHZ-360026/2020
Switzerland/BS-ETHZ-530585/2020
Switzerland/BE-ETHZ-360038/2020
Switzerland/BE-ETHZ-360037/2020
Switzerland/BE-ETHZ-360039/2020
Switzerland/BE-ETHZ-360036/2020
Switzerland/BE-ETHZ-360033/2020
Switzerland/BE-ETHZ-360030/2020
Switzerland/BE-ETHZ-360029/2020
Switzerland/BE-ETHZ-360040/2020
Switzerland/BE-ETHZ-360050/2020
Switzerland/BE-ETHZ-360041/2020
Switzerland/BE-ETHZ-360044/2020
Switzerland/BE-ETHZ-360042/2020
Switzerland/BE-ETHZ-360046/2020
Switzerland/BE-ETHZ-360045/2020
Switzerland/BE-ETHZ-530630/2020
Switzerland/BE-ETHZ-530647/2020
Switzerland/BL-ETHZ-530579/2020
Switzerland/GE-ETHZ-530528/2020
Switzerland/GE-ETHZ-530650/2020
Switzerland/GE-ETHZ-530646/2020
Switzerland/GE-ETHZ-530654/2020
Switzerland/GE-ETHZ-530657/2020
Switzerland/GE-ETHZ-530662/2020
Switzerland/SH-ETHZ-530601/2020
Switzerland/SH-ETHZ-530610/2020
Switzerland/SH-ETHZ-530607/2020
Switzerland/SH-ETHZ-530663/2020
Switzerland/SH-ETHZ-530664/2020
Switzerland/SH-ETHZ-530661/2020
Switzerland/SH-ETHZ-530668/2020
Switzerland/SH-ETHZ-530667/2020
Switzerland/SH-ETHZ-530671/2020
Switzerland/SH-ETHZ-530653/2020
Switzerland/SH-ETHZ-530672/2020
Switzerland/SH-ETHZ-530675/2020
Switzerland/SH-ETHZ-530674/2020
Switzerland/SO-ETHZ-530624/2020
Switzerland/SO-ETHZ-530611/2020
Switzerland/SO-ETHZ-530613/2020
Switzerland/SO-ETHZ-530609/2020
Switzerland/SO-ETHZ-530622/2020
Switzerland/SO-ETHZ-530639/2020
Switzerland/SO-ETHZ-530621/2020
Switzerland/SO-ETHZ-530640/2020
Switzerland/VD-ETHZ-530019/2020
Switzerland/VD-ETHZ-530008/2020
Switzerland/VD-ETHZ-530013/2020
Switzerland/VD-ETHZ-530025/2020
Switzerland/VD-ETHZ-530024/2020
Switzerland/VD-ETHZ-530027/2020
Switzerland/VD-ETHZ-530037/2020
Switzerland/VD-ETHZ-530033/2020
Switzerland/VD-ETHZ-530041/2020
Switzerland/VD-ETHZ-530038/2020
Switzerland/VD-ETHZ-530040/2020
Switzerland/VD-ETHZ-530044/2020
Switzerland/VD-ETHZ-530007/2020
Switzerland/VD-ETHZ-530039/2020
Switzerland/VD-ETHZ-530043/2020
Switzerland/VD-ETHZ-530048/2020
Switzerland/VD-ETHZ-530587/2020
Switzerland/VD-ETHZ-530589/2020
Switzerland/VD-ETHZ-530582/2020
Switzerland/VD-ETHZ-530608/2020
Switzerland/VD-ETHZ-530599/2020
Switzerland/VD-ETHZ-530592/2020
Switzerland/VD-ETHZ-530597/2020
Switzerland/VD-ETHZ-530600/2020
Switzerland/VD-ETHZ-530615/2020
Switzerland/VD-ETHZ-530625/2020
Switzerland/VD-ETHZ-530626/2020
Switzerland/VD-ETHZ-530623/2020
Switzerland/VD-ETHZ-530641/2020
Switzerland/VD-ETHZ-530634/2020
Switzerland/VD-ETHZ-530642/2020
Switzerland/VD-ETHZ-530645/2020
Switzerland/VD-ETHZ-530627/2020
Switzerland/VD-ETHZ-530643/2020
Switzerland/VD-ETHZ-530649/2020
Switzerland/VD-ETHZ-530648/2020
Switzerland/ZH-ETHZ-530110/2020
Switzerland/ZH-ETHZ-530109/2020
Switzerland/ZH-ETHZ-530134/2020
Switzerland/ZH-ETHZ-530128/2020
Switzerland/ZH-ETHZ-530131/2020
Switzerland/SO-ETHZ-530147/2020
Switzerland/SO-ETHZ-530149/2020
Switzerland/SO-ETHZ-530139/2020
Switzerland/SO-ETHZ-530143/2020
Switzerland/SO-ETHZ-530142/2020
Switzerland/SO-ETHZ-530140/2020
Switzerland/ZH-ETHZ-530152/2020
Switzerland/VS-ETHZ-530123/2020
Switzerland/BS-UHB-42530271/2020
Switzerland/VD-ETHZ-530144/2020
USA/CA-UCSC-489/2020
Switzerland/GR-ETHZ-530136/2020
Switzerland/VD-CHUV-GEN2408/2020
Switzerland/VD-CHUV-GEN2400/2020
Switzerland/VD-CHUV-GEN2393/2020
Japan/Donner111/2020
Japan/Donner137/2020
Switzerland/SZ-UZH-IMV103/2020
Switzerland/ZH-UZH-IMV100/2020
TUN/TUN-202058412/2020
BHR/341016006_S14_L001/2020
USA/MD-MDH-0446/2020
BHR/341013933_S13_L001/2020
BHR/341015978/2020
USA/MD-MDH-0448/2020
USA/MD-MDH-0451/2020
USA/MD-MDH-0453/2020
USA/MD-MDH-0454/2020
USA/MD-MDH-0455/2020
USA/MD-MDH-0459/2020
USA/MD-MDH-0460/2020
USA/MD-MDH-0457/2020
USA/MD-MDH-0461/2020
USA/MD-MDH-0462/2020
USA/MD-MDH-0464/2020
USA/MD-MDH-0465/2020
USA/MD-MDH-0467/2020
USA/MD-MDH-0468/2020
USA/MN-MDH-2104/2020
USA/MD-MDH-0466/2020
USA/MN-MDH-2103/2020
USA/MN-MDH-2102/2020
USA/MN-MDH-2101/2020
USA/MD-MDH-0469/2020
USA/MD-MDH-0471/2020
USA/MD-MDH-0474/2020
USA/MD-MDH-0473/2020
USA/MD-MDH-0475/2020
USA/MD-MDH-0476/2020
USA/MD-MDH-0477/2020
USA/MD-MDH-0480/2020
USA/MD-MDH-0481/2020
USA/MD-MDH-0478/2020
USA/MA-MGH-03033/2020
USA/WI-UW-2240/2020
USA/MA-MGH-03398/2020
USA/MA-MGH-03416/2020
USA/MA-MGH-03417/2020
USA/MA-MGH-03415/2020
USA/MA-MGH-03418/2020
USA/MA-MGH-03419/2020
USA/MA-MGH-03421/2020
USA/WA-S3062/2020
USA/WA-S3067/2020
USA/OH-CDC-2-3714299/2020
USA/VA-CDC-2-3714368/2020
USA/VA-CDC-2-3714461/2020
USA/NV-QDX-3269/2020
USA/MA-MGH-03409/2020
USA/CA-CZB-14786/2020
USA/CA-CZB-14782/2020
USA/CA-CZB-14784/2020
USA/CA-CZB-14548/2020
USA/CA-CZB-14547/2020
USA/CA-CZB-14545/2020
USA/CA-CZB-14544/2020
USA/CA-CZB-14537/2020
USA/CA-CZB-14533/2020
USA/CA-CZB-14532/2020
USA/CA-CZB-14531/2020
USA/CA-CZB-14536/2020
USA/CA-CZB-14522/2020
USA/CA-CZB-14529/2020
USA/CA-CZB-14523/2020
USA/CA-CZB-14516/2020
USA/CA-CZB-14512/2020
USA/CA-CZB-14511/2020
USA/CA-CZB-14218/2020
USA/IL-QDX-4443/2020
USA/WA-S4667/2020
USA/WA-S4668/2020
USA/WA-S4669/2020
USA/WA-S4672/2020
USA/WA-S4670/2020
USA/NMDOH-2020514933/2020
USA/WA-S5044/2020
USA/WA-S5046/2020
USA/WA-S5045/2020
USA/UMW21985471/2020
USA/UMW21995746/2020
USA/UMW21994484/2020
USA/UMW21997275/2020
USA/CA-CZB-27833/2020
USA/CA-CZB-27832/2020
USA/CA-CZB-27831/2020
USA/CA-CZB-27822/2020
USA/CA-CZB-27819/2020
USA/CA-CZB-27818/2020
USA/JEQZ/2020
USA/JERA/2020
USA/JERB/2020
USA/JERD/2020
USA/JERE/2020
USA/JERF/2020
USA/JERH/2020
USA/JERI/2020
USA/CA-CZB-27820/2020
USA/JERJ/2020
USA/JERK/2020
USA/JERM/2020
USA/JERN/2020
USA/JERP/2020
USA/JERL/2020
USA/JERQ/2020
USA/JERS/2020
USA/JERR/2020
USA/JERT/2020
USA/JERW/2020
USA/JERY/2020
USA/JERZ/2020
USA/JERX/2020
USA/JESA/2020
USA/JESB/2020
USA/JESC/2020
USA/JESD/2020
USA/JESE/2020
USA/JESF/2020
USA/JESG/2020
USA/JESH/2020
USA/JESI/2020
USA/JESJ/2020
USA/JESK/2020
USA/JESL/2020
USA/JESM/2020
USA/JESN/2020
USA/JESP/2020
USA/JESQ/2020
USA/JESR/2020
USA/JESS/2020
USA/JEST/2020
USA/JESU/2020
USA/JESW/2020
USA/JESX/2020
USA/JESY/2020
USA/JESZ/2020
USA/JETA/2020
USA/JETB/2020
USA/JETC/2020
USA/JETD/2020
USA/JETE/2020
USA/JETF/2020
USA/JETG/2020
USA/JETH/2020
USA/JETI/2020
USA/JETJ/2020
USA/JETK/2020
USA/JETL/2020
USA/JERC/2020
USA/JERU/2020
USA/CA-CZB-29660/2020
USA/CA-CZB-29655/2020
USA/AK-PHL6601/2020
USA/AK-PHL6603/2020
USA/AC360CF369F7481AB13168E9607915E4/2020
USA/CA-CZB-33581/2020
USA/NYI-1099-20-6/2020
USA/NYI-1099-20-8/2020
USA/NYI-1099-20-1/2020
USA/NYI-1099-20-2/2020
USA/NYI-1099-20-3/2020
USA/CA-UCSC-421/2020
USA/NYI-1099-20-4/2020
USA/NYI-1090-20-1/2020
USA/NYI-1087-20-1/2020
USA/NYI-1087-20-2/2020
USA/NYI-1091-20-1/2020
USA/NYI-1093-20-1/2020
USA/NYI-1099-20-9/2020
USA/NYI-1099-20-10/2020
USA/NYI-1099-20-11/2020
USA/NYI-1099-20-12/2020
USA/NYI-1099-20-13/2020
USA/NYI-1106-20-1/2020
USA/WA-S9119/2020
USA/NYI-1108-20-1/2020
USA/WA-S9127/2020
USA/WA-S9121/2020
USA/WA-S9135/2020
USA/WV000409/2020
USA/WV000502/2020
USA/CA-UCSC-558/2020
USA/CA-CHLA-PLM11316977/2020
USA/CA-CHLA-PLM32149868/2020
USA/TG724576/2020
USA/TG724575/2020
USA/TG724578/2020
USA/TG724577/2020
USA/TG758855/2020
USA/TG758844/2020
USA/TG758859/2020
USA/TG758866/2020
USA/TG758872/2020
USA/TG758880/2020
USA/TG758898/2020
USA/TG758914/2020
USA/TG758923/2020
USA/TG759036/2020
USA/TG759084/2020
USA/TG759065/2020
USA/TG761395/2020
USA/TG761417/2020
USA/TG761420/2020
USA/TG761455/2020
USA/TG761465/2020
USA/TG761464/2020
USA/TG761477/2020
USA/TG761491/2020
USA/TG761492/2020
USA/TG761493/2020
USA/TG761496/2020
USA/TG761495/2020
USA/TG761507/2020
USA/TG761540/2020
USA/TG761555/2020
USA/TG761572/2020
USA/TG761575/2020
USA/TG761578/2020
USA/TG768216/2020
USA/TG767902/2020
USA/TG768176/2020
USA/TG768078/2020
USA/TG769687/2020
USA/TG769614/2020
USA/TG769626/2020
England/QEUH-B6698A/2020
England/QEUH-B669F3/2020
England/QEUH-B669B7/2020
England/QEUH-B669E4/2020
England/QEUH-B669D5/2020
England/QEUH-B66999/2020
England/QEUH-B669C6/2020
England/QEUH-B66A2D/2020
England/QEUH-B67D41/2020
England/QEUH-B66A0F/2020
England/QEUH-B67D05/2020
England/QEUH-B66A96/2020
England/QEUH-B66AD2/2020
England/QEUH-B66A69/2020
England/QEUH-B66AE1/2020
England/QEUH-B66A87/2020
England/QEUH-B684D2/2020
England/QEUH-B68232/2020
England/QEUH-B67CBD/2020
England/QEUH-B681DB/2020
England/QEUH-B67D9C/2020
England/QEUH-B67D7E/2020
England/QEUH-B682D8/2020
England/QEUH-B684C3/2020
England/QEUH-B6851B/2020
England/QEUH-B67DE7/2020
England/QEUH-B6878E/2020
England/QEUH-B684E1/2020
England/QEUH-B68557/2020
England/QEUH-B687F7/2020
England/QEUH-B68760/2020
England/QEUH-B687CA/2020
England/QEUH-B685B1/2020
England/QEUH-B68584/2020
England/QEUH-B68548/2020
England/QEUH-B68B91/2020
England/QEUH-B68B37/2020
England/QEUH-B68A76/2020
England/QEUH-B688A9/2020
England/QEUH-B6887C/2020
England/QEUH-B68B55/2020
England/QEUH-B68AD0/2020
England/QEUH-B68AEF/2020
England/QEUH-B695CF/2020
England/QEUH-B69538/2020
England/QEUH-B69592/2020
England/QEUH-B69556/2020
England/QEUH-B68C52/2020
England/QEUH-B69565/2020
England/QEUH-B68CAD/2020
England/QEUH-B69608/2020
England/QEUH-B69583/2020
England/QEUH-B69644/2020
England/QEUH-B695B0/2020
England/QEUH-B69653/2020
England/QEUH-B69C33/2020
England/QEUH-B69C60/2020
England/QEUH-B696BD/2020
England/QEUH-B68B19/2020
England/QEUH-B69E4C/2020
England/QEUH-B69714/2020
England/QEUH-B69E79/2020
England/QEUH-B69E5B/2020
England/QEUH-B6879D/2020
England/QEUH-B69EA6/2020
England/QEUH-B6AC05/2020
England/QEUH-B69F58/2020
England/QEUH-B6AC32/2020
England/QEUH-B69FA3/2020
England/QEUH-B69EB5/2020
England/QEUH-B69F1C/2020
England/QEUH-B69F0D/2020
England/QEUH-B69F2B/2020
England/QEUH-B69F3A/2020
England/QEUH-B6ACF6/2020
England/QEUH-B6AC8D/2020
England/QEUH-B6ACE7/2020
England/QEUH-B6AC41/2020
England/QEUH-B6AD11/2020
England/QEUH-B6BDC5/2020
England/QEUH-B6BA64/2020
England/QEUH-B6BDA7/2020
England/QEUH-B6BA28/2020
England/QEUH-B6BD7A/2020
England/QEUH-B6B9B2/2020
England/QEUH-B6BA0A/2020
England/QEUH-B6B949/2020
England/QEUH-B6BDE3/2020
England/QEUH-B6BD98/2020
England/QEUH-B6BEA4/2020
England/QEUH-B6BDF2/2020
England/QEUH-B6BE1D/2020
England/QEUH-B6BE4A/2020
England/QEUH-B6C034/2020
England/QEUH-B6C8A5/2020
England/QEUH-B6C131/2020
England/QEUH-B6C08F/2020
England/QEUH-B6C359/2020
England/QEUH-B6C0BC/2020
England/QEUH-B6C83C/2020
England/QEUH-B6C92A/2020
England/QEUH-B6C869/2020
England/QEUH-B6C09E/2020
England/QEUH-B6C8E1/2020
England/QEUH-B6C91B/2020
England/QEUH-B6C386/2020
England/QEUH-B66A1E/2020
England/QEUH-B66A3C/2020
England/QEUH-B66A4B/2020
England/QEUH-B669A8/2020
England/QEUH-B66A5A/2020
England/QEUH-B66A78/2020
England/QEUH-B67C80/2020
England/QEUH-B67D32/2020
England/QEUH-B66AA5/2020
England/QEUH-B67DAB/2020
England/QEUH-B681CC/2020
England/QEUH-B67D6F/2020
England/QEUH-B67CCC/2020
England/QEUH-B67CF9/2020
England/QEUH-B67CAE/2020
England/QEUH-B6C85A/2020
England/QEUH-B67DD8/2020
England/QEUH-B67D50/2020
England/QEUH-B67D23/2020
England/QEUH-B67DC9/2020
England/QEUH-B67D8D/2020
England/QEUH-B684B4/2020
England/QEUH-B67CEA/2020
England/QEUH-B682E7/2020
England/QEUH-B6850C/2020
England/QEUH-B68539/2020
England/QEUH-B684F0/2020
England/QEUH-B66AC3/2020
England/QEUH-B682C9/2020
England/QEUH-B6827E/2020
England/QEUH-B68812/2020
England/QEUH-B68830/2020
England/QEUH-B6877F/2020
England/QEUH-B685A2/2020
England/QEUH-B685EE/2020
England/QEUH-B687E8/2020
England/QEUH-B68803/2020
England/QEUH-B68593/2020
England/QEUH-B68821/2020
England/QEUH-B687BB/2020
England/QEUH-B687D9/2020
England/QEUH-B685DF/2020
England/QEUH-B6885E/2020
England/QEUH-B68A49/2020
England/QEUH-B68A58/2020
England/QEUH-B68A67/2020
England/QEUH-B6888B/2020
England/QEUH-B6886D/2020
England/QEUH-B6884F/2020
England/QEUH-B68B0A/2020
England/QEUH-B6889A/2020
England/QEUH-B68AB2/2020
England/QEUH-B68BFB/2020
England/QEUH-B68A85/2020
England/QEUH-B68AC1/2020
England/QEUH-B68AFE/2020
England/QEUH-B68AA3/2020
England/QEUH-B68B28/2020
England/QEUH-B68B64/2020
England/QEUH-B68C16/2020
England/QEUH-B68B46/2020
England/QEUH-B68C8F/2020
England/QEUH-B68A94/2020
England/QEUH-B6950B/2020
England/QEUH-B68CCB/2020
England/QEUH-B68C34/2020
England/QEUH-B68CDA/2020
England/QEUH-B68CF8/2020
England/QEUH-B68C9E/2020
England/QEUH-B69B81/2020
England/QEUH-B69671/2020
England/QEUH-B6951A/2020
England/QEUH-B695A1/2020
England/QEUH-B69B90/2020
England/QEUH-B69529/2020
England/QEUH-B69547/2020
England/QEUH-B6969F/2020
England/QEUH-B69BAF/2020
England/QEUH-B69732/2020
England/QEUH-B696CC/2020
England/QEUH-B695FC/2020
England/QEUH-B69BEB/2020
England/QEUH-B69C24/2020
England/QEUH-B69BDC/2020
England/QEUH-B69C06/2020
England/QEUH-B69BFA/2020
England/QEUH-B69BCD/2020
England/QEUH-B69C15/2020
England/QEUH-B69BBE/2020
England/QEUH-B69E97/2020
England/QEUH-B69EC4/2020
England/QEUH-B69C42/2020
England/QEUH-B69EE2/2020
England/QEUH-B69F49/2020
England/QEUH-B69C8E/2020
England/QEUH-B69C51/2020
England/QEUH-B69E6A/2020
England/QEUH-B69E88/2020
England/QEUH-B69EF1/2020
England/QEUH-B69ED3/2020
England/QEUH-B69C7F/2020
England/QEUH-B69F94/2020
England/QEUH-B69F76/2020
England/QEUH-B69F67/2020
England/QEUH-B6AC9C/2020
England/QEUH-B6ACBA/2020
England/QEUH-B6AC23/2020
England/QEUH-B6ACAB/2020
England/QEUH-B6AC50/2020
England/QEUH-B6AC6F/2020
England/QEUH-B6ACC9/2020
England/QEUH-B6ACD8/2020
England/QEUH-B6AC7E/2020
England/QEUH-B6AD3F/2020
England/QEUH-B6B994/2020
England/QEUH-B6AC14/2020
England/QEUH-B6B9D0/2020
England/QEUH-B6B958/2020
England/QEUH-B6AD02/2020
England/QEUH-B6B985/2020
England/QEUH-B6B9A3/2020
England/QEUH-B6B93A/2020
England/QEUH-B6BA46/2020
England/QEUH-B6BDD4/2020
England/QEUH-B6BD6B/2020
England/QEUH-B6B9FE/2020
England/QEUH-B6B9EF/2020
England/QEUH-B6BDB6/2020
England/QEUH-B6BA55/2020
England/QEUH-B6BA19/2020
England/QEUH-B6BE2C/2020
England/QEUH-B6BE95/2020
England/QEUH-B6BE68/2020
Wales/QEUH-B6C0F8/2020
England/QEUH-B6BE77/2020
England/QEUH-B6C043/2020
England/QEUH-B6C0AD/2020
England/QEUH-B6BEB3/2020
England/QEUH-B6C025/2020
England/QEUH-B6C070/2020
England/QEUH-B6BE59/2020
England/QEUH-B6C0CB/2020
England/QEUH-B6C438/2020
England/QEUH-B6C17D/2020
England/QEUH-B6C34A/2020
Wales/QEUH-B6C122/2020
England/QEUH-B6C429/2020
England/QEUH-B6C1AA/2020
England/QEUH-B6C16E/2020
England/QEUH-B6C19B/2020
England/QEUH-B6C395/2020
England/QEUH-B6C896/2020
England/QEUH-B6C8C3/2020
England/QEUH-B6C474/2020
England/QEUH-B6C8D2/2020
England/QEUH-B6C90C/2020
England/QEUH-B6C4CF/2020
England/QEUH-B6C8B4/2020
England/QEUH-B6C483/2020
England/QEUH-B6C8F0/2020
England/QEUH-B6C939/2020
England/QEUH-B6C993/2020
England/QEUH-B6C957/2020
England/QEUH-B6C9A2/2020
England/QEUH-B6C948/2020
England/QEUH-B6C975/2020
England/QEUH-B6C984/2020
England/QEUH-B663AA/2020
England/QEUH-B663D7/2020
England/QEUH-B6647A/2020
England/QEUH-B66586/2020
England/QEUH-B665C2/2020
England/QEUH-B6643E/2020
England/QEUH-B66568/2020
England/QEUH-B66629/2020
England/QEUH-B66498/2020
England/QEUH-B664D4/2020
England/QEUH-B6650E/2020
England/QEUH-B665B3/2020
England/QEUH-B66674/2020
England/QEUH-B6646B/2020
England/QEUH-B66577/2020
England/QEUH-B6644D/2020
England/QEUH-B66489/2020
England/QEUH-B665FF/2020
England/QEUH-B66692/2020
England/QEUH-B66683/2020
England/QEUH-B666CF/2020
England/QEUH-B666B0/2020
England/QEUH-B66FD3/2020
England/QEUH-B66F79/2020
England/QEUH-B66FF1/2020
England/QEUH-B66F97/2020
England/QEUH-B66F5B/2020
England/QEUH-B66FB5/2020
England/QEUH-B66FE2/2020
England/QEUH-B66EE5/2020
England/QEUH-B67039/2020
England/QEUH-B66E30/2020
England/QEUH-B670C0/2020
England/QEUH-B6701B/2020
England/QEUH-B670B1/2020
England/QEUH-B67084/2020
England/QEUH-B67048/2020
England/QEUH-B670A2/2020
England/QEUH-B6700C/2020
England/QEUH-B67057/2020
England/QEUH-B67637/2020
England/QEUH-B67691/2020
England/QEUH-B676BF/2020
England/QEUH-B67655/2020
England/QEUH-B67664/2020
England/QEUH-B67682/2020
England/QEUH-B67646/2020
England/QEUH-B676DD/2020
England/QEUH-B67743/2020
England/QEUH-B676CE/2020
England/QEUH-B676EC/2020
England/QEUH-B67734/2020
England/QEUH-B67770/2020
England/QEUH-B67707/2020
England/QEUH-B6778F/2020
England/QEUH-B67725/2020
England/QEUH-B677DA/2020
England/QEUH-B677CB/2020
England/QEUH-B677AD/2020
England/QEUH-B677BC/2020
England/QEUH-B6779E/2020
England/QEUH-B67AB3/2020
England/QEUH-B67A0E/2020
England/QEUH-B679F2/2020
England/QEUH-B67998/2020
England/QEUH-B679A7/2020
England/QEUH-B6795C/2020
England/QEUH-B67A86/2020
England/QEUH-B67AA4/2020
England/QEUH-B67AD1/2020
England/QEUH-B677E9/2020
England/QEUH-B67A77/2020
England/QEUH-B67A3B/2020
England/QEUH-B67A59/2020
England/QEUH-B67AE0/2020
England/QEUH-B67B1A/2020
England/QEUH-B67AFF/2020
England/QEUH-B67C26/2020
England/QEUH-B67B38/2020
England/QEUH-B67B56/2020
England/QEUH-B67C53/2020
England/QEUH-B67C08/2020
England/QEUH-B67B92/2020
England/QEUH-B67BCF/2020
England/QEUH-B67B74/2020
England/QEUH-B67B47/2020
England/QEUH-B67B65/2020
England/QEUH-B67BED/2020
England/QEUH-B67C62/2020
England/QEUH-B67BA1/2020
England/QEUH-B67B83/2020
England/QEUH-B67E20/2020
England/QEUH-B67C35/2020
England/QEUH-B67EB7/2020
England/QEUH-B67EA8/2020
England/QEUH-B67E99/2020
England/QEUH-B67E4E/2020
England/QEUH-B6829C/2020
England/QEUH-B68311/2020
England/QEUH-B67E6C/2020
England/QEUH-B681F9/2020
England/QEUH-B682AB/2020
England/QEUH-B6828D/2020
England/QEUH-B67EE4/2020
England/QEUH-B68241/2020
England/QEUH-B68214/2020
England/QEUH-B67EC6/2020
England/QEUH-B682BA/2020
England/QEUH-B682F6/2020
England/QEUH-B6837B/2020
England/QEUH-B68320/2020
England/QEUH-B67F0F/2020
England/QEUH-B683D5/2020
England/QEUH-B683A8/2020
England/QEUH-B6838A/2020
England/QEUH-B6834E/2020
England/QEUH-B6835D/2020
England/QEUH-B684A5/2020
England/QEUH-B683C6/2020
England/QEUH-B688D6/2020
England/QEUH-B68478/2020
England/QEUH-B6840F/2020
England/QEUH-B6842D/2020
England/QEUH-B683F3/2020
England/QEUH-B6843C/2020
England/QEUH-B68469/2020
England/QEUH-B6845A/2020
England/QEUH-B6841E/2020
England/QEUH-B6844B/2020
England/QEUH-B68496/2020
England/QEUH-B68A2B/2020
England/QEUH-B6895B/2020
England/QEUH-B689D3/2020
England/QEUH-B689F1/2020
England/QEUH-B68997/2020
England/QEUH-B689A6/2020
England/QEUH-B68B82/2020
England/QEUH-B692C8/2020
England/QEUH-B6894C/2020
England/QEUH-B692AA/2020
England/QEUH-B68C07/2020
England/QEUH-B68C61/2020
England/QEUH-B68C43/2020
England/QEUH-B68CBC/2020
England/QEUH-B692D7/2020
England/QEUH-B692F5/2020
England/QEUH-B69301/2020
England/QEUH-B692E6/2020
England/QEUH-B693A7/2020
England/QEUH-B6932F/2020
England/QEUH-B6933E/2020
England/QEUH-B6934D/2020
England/QEUH-B693E3/2020
England/QEUH-B69310/2020
England/QEUH-B693C5/2020
England/QEUH-B69750/2020
England/QEUH-B6979C/2020
England/QEUH-B6977E/2020
England/QEUH-B6976F/2020
England/QEUH-B6978D/2020
England/QEUH-B693D4/2020
England/QEUH-B697AB/2020
England/QEUH-B697F6/2020
England/QEUH-B697C9/2020
England/QEUH-B68F59/2020
England/QEUH-B697E7/2020
England/QEUH-B697D8/2020
England/QEUH-B697BA/2020
England/QEUH-B69899/2020
England/QEUH-B69811/2020
England/QEUH-B69820/2020
England/QEUH-B6988A/2020
England/QEUH-B6994B/2020
England/QEUH-B698E4/2020
England/QEUH-B698B7/2020
England/QEUH-B6992D/2020
England/QEUH-B6990F/2020
England/QEUH-B6993C/2020
England/QEUH-B698D5/2020
England/QEUH-B69A0C/2020
England/QEUH-B69A2A/2020
England/QEUH-B69A1B/2020
England/QEUH-B69996/2020
England/QEUH-B699D2/2020
England/QEUH-B69A93/2020
England/QEUH-B69A75/2020
England/QEUH-B69B27/2020
England/QEUH-B69AA2/2020
England/QEUH-B69B09/2020
England/QEUH-B69A66/2020
England/QEUH-B6991E/2020
England/QEUH-B698C6/2020
England/QEUH-B69A57/2020
England/QEUH-B69A84/2020
England/QEUH-B69A39/2020
England/QEUH-B69AB1/2020
England/QEUH-B6984E/2020
England/QEUH-B69A48/2020
England/QEUH-B6983F/2020
England/QEUH-B6987B/2020
England/QEUH-B69987/2020
England/QEUH-B693B6/2020
England/QEUH-B69802/2020
England/QEUH-B69398/2020
England/QEUH-B6C5BD/2020
England/QEUH-B6995A/2020
England/QEUH-B6C535/2020
England/QEUH-B6C508/2020
England/QEUH-B69B45/2020
England/QEUH-B6C517/2020
England/QEUH-B69B54/2020
England/QEUH-B6935C/2020
England/QEUH-B69B36/2020
England/QEUH-B699A5/2020
England/QEUH-B699F0/2020
England/QEUH-B699E1/2020
England/QEUH-B6C632/2020
England/QEUH-B6C5DB/2020
England/QEUH-B6C650/2020
England/QEUH-B6C5EA/2020
England/QEUH-B6C641/2020
England/CAMC-B775CE/2020
England/CAMC-B77564/2020
England/CAMC-B77573/2020
England/QEUH-B6C67E/2020
England/CAMC-B77582/2020
England/CAMC-B778C5/2020
England/CAMC-B778D4/2020
England/CAMC-B77555/2020
England/CAMC-B778A7/2020
England/CAMC-B778E3/2020
England/CAMC-B7794A/2020
England/CAMC-B77977/2020
England/CAMC-B779FF/2020
England/QEUH-B6C614/2020
England/CAMC-B7793B/2020
England/QEUH-B69969/2020
England/CAMC-B775FB/2020
England/QEUH-B6C623/2020
England/CAMC-B779E0/2020
England/CAMC-B779A4/2020
England/CAMC-B77A0B/2020
England/QEUH-B6C605/2020
England/CAMC-B785EB/2020
England/CAMC-B78572/2020
England/CAMC-B779B3/2020
England/CAMC-B783B4/2020
England/CAMC-B785AF/2020
England/CAMC-B78563/2020
England/CAMC-B785FA/2020
England/CAMC-B784C0/2020
England/CAMC-B78545/2020
England/CAMC-B787E5/2020
England/CAMC-B78590/2020
England/CAMC-B78527/2020
England/CAMC-B78509/2020
England/CAMC-B787F4/2020
England/CAMC-B778F2/2020
England/CAMC-B779C2/2020
England/CAMC-B7791D/2020
England/CAMC-B7881F/2020
England/QEUH-B665A4/2020
England/QEUH-B663B9/2020
England/QEUH-B66638/2020
England/QEUH-B6702A/2020
England/CAMC-B7882E/2020
England/CAMC-B77968/2020
England/QEUH-B666A1/2020
England/QEUH-B66665/2020
England/QEUH-B67673/2020
England/CAMC-B77995/2020
England/QEUH-B67716/2020
England/QEUH-B676FB/2020
England/QEUH-B6797A/2020
England/QEUH-B67DF6/2020
England/QEUH-B67E7B/2020
England/QEUH-B67E5D/2020
England/QEUH-B6796B/2020
England/QEUH-B66304/2020
England/QEUH-B67BFC/2020
England/QEUH-B67A2C/2020
England/QEUH-B67989/2020
England/QEUH-B67C17/2020
England/QEUH-B67C44/2020
England/QEUH-B67A1D/2020
England/QEUH-B67A4A/2020
England/QEUH-B679B6/2020
England/QEUH-B67BDE/2020
England/QEUH-B67B29/2020
England/QEUH-B67E8A/2020
England/QEUH-B67E3F/2020
England/QEUH-B67761/2020
England/QEUH-B67C71/2020
England/QEUH-B689E2/2020
England/QEUH-B68F1D/2020
England/QEUH-B67F1E/2020
England/QEUH-B692B9/2020
England/QEUH-B69978/2020
England/QEUH-B689C4/2020
England/QEUH-B689B5/2020
England/QEUH-B6985D/2020
England/QEUH-B681EA/2020
England/QEUH-B699B4/2020
England/QEUH-B68223/2020
England/QEUH-B688C7/2020
England/QEUH-B68A3A/2020
England/QEUH-B6986C/2020
England/QEUH-B68E4D/2020
England/QEUH-B6936B/2020
England/QEUH-B68487/2020
England/QEUH-B683E4/2020
England/QEUH-B69AC0/2020
England/QEUH-B6C5CC/2020
England/QEUH-B6C59F/2020
England/QEUH-B6C526/2020
England/QEUH-B69B72/2020
England/QEUH-B6C571/2020
England/QEUH-B69B63/2020
England/CAMC-B7792C/2020
England/CAMC-B77986/2020
England/CAMC-B77546/2020
England/CAMC-B77537/2020
England/CAMC-B775EC/2020
England/CAMC-B77528/2020
England/CAMC-B77607/2020
England/CAMC-B779D1/2020
England/CAMC-B784DF/2020
England/CAMC-B7790E/2020
England/QEUH-B6C68D/2020
England/CAMC-B78518/2020
England/CAMC-B77959/2020
England/CAMC-B778B6/2020
England/CAMC-B785DC/2020
England/CAMC-B77591/2020
England/CAMC-B78554/2020
England/CAMC-B785CD/2020
England/CAMC-B7842A/2020
England/CAMC-B785BE/2020
England/CAMC-B784EE/2020
England/QEUH-B66EB8/2020
England/CAMC-B78581/2020
England/QEUH-B66E6D/2020
England/CAMC-B787D6/2020
England/CAMC-B784FD/2020
England/QEUH-B66EA9/2020
England/QEUH-B66F1F/2020
England/CAMC-B7884C/2020
England/QEUH-B673E5/2020
England/QEUH-B673A9/2020
England/CAMC-B7883D/2020
England/CAMC-B78800/2020
England/QEUH-B6741F/2020
England/QEUH-B67FA5/2020
England/QEUH-B67488/2020
England/QEUH-B67F4B/2020
England/QEUH-B674C4/2020
England/QEUH-B67400/2020
England/QEUH-B68153/2020
England/QEUH-B67F3C/2020
England/QEUH-B68636/2020
England/QEUH-B68083/2020
England/QEUH-B6800B/2020
England/QEUH-B68074/2020
England/QEUH-B68627/2020
England/QEUH-B681AE/2020
England/QEUH-B680DE/2020
England/QEUH-B68180/2020
England/QEUH-B68092/2020
England/QEUH-B68663/2020
England/QEUH-B68171/2020
England/QEUH-B68690/2020
England/QEUH-B686CD/2020
England/QEUH-B68733/2020
England/QEUH-B686FA/2020
England/QEUH-B68672/2020
England/QEUH-B68742/2020
England/QEUH-B686EB/2020
England/QEUH-B68E10/2020
England/QEUH-B6893D/2020
England/QEUH-B68E2F/2020
England/QEUH-B68D04/2020
England/QEUH-B68D8C/2020
England/QEUH-B68DB9/2020
England/QEUH-B688E5/2020
England/QEUH-B6892E/2020
England/QEUH-B68D31/2020
England/QEUH-B68E01/2020
England/QEUH-B68EA7/2020
England/QEUH-B68DD7/2020
England/QEUH-B68EB6/2020
England/QEUH-B68F0E/2020
England/QEUH-B68F3B/2020
England/QEUH-B68ED4/2020
England/QEUH-B68F86/2020
England/QEUH-B68F95/2020
England/QEUH-B69222/2020
England/QEUH-B691AD/2020
England/QEUH-B6925F/2020
England/QEUH-B68FB3/2020
England/QEUH-B69231/2020
England/QEUH-B6928C/2020
England/QEUH-B69170/2020
England/QEUH-B691E9/2020
England/QEUH-B69152/2020
England/QEUH-B6927D/2020
England/QEUH-B6918F/2020
England/QEUH-B68D13/2020
England/QEUH-B6926E/2020
England/QEUH-B69213/2020
England/QEUH-B66841/2020
England/QEUH-B6687E/2020
England/QEUH-B668F6/2020
England/QEUH-B66850/2020
England/QEUH-B66BA2/2020
England/QEUH-B66E9A/2020
England/QEUH-B66F2E/2020
England/QEUH-B66BC0/2020
England/QEUH-B66C09/2020
England/QEUH-B66F6A/2020
England/QEUH-B66B57/2020
England/QEUH-B67303/2020
England/QEUH-B6693F/2020
England/QEUH-B66EC7/2020
England/QEUH-B6696C/2020
England/QEUH-B66E7C/2020
England/QEUH-B67321/2020
England/QEUH-B668E7/2020
England/QEUH-B66F3D/2020
England/QEUH-B6735E/2020
England/QEUH-B67330/2020
England/QEUH-B67312/2020
England/QEUH-B673B8/2020
England/QEUH-B674B5/2020
England/QEUH-B6744C/2020
England/QEUH-B674E2/2020
England/QEUH-B67479/2020
England/QEUH-B67619/2020
England/QEUH-B67594/2020
England/QEUH-B67497/2020
England/QEUH-B673C7/2020
England/QEUH-B6746A/2020
England/QEUH-B6737C/2020
England/QEUH-B6743D/2020
England/QEUH-B674D3/2020
England/QEUH-B673F4/2020
England/QEUH-B6739A/2020
England/QEUH-B67628/2020
England/QEUH-B67F69/2020
England/QEUH-B67F78/2020
England/QEUH-B6801A/2020
England/QEUH-B68162/2020
England/QEUH-B67F87/2020
England/QEUH-B685FD/2020
England/QEUH-B67F96/2020
England/QEUH-B6819F/2020
England/QEUH-B680FC/2020
England/QEUH-B67FB4/2020
England/QEUH-B67FE1/2020
England/QEUH-B68056/2020
England/QEUH-B67FC3/2020
England/QEUH-B680CF/2020
England/QEUH-B68029/2020
England/QEUH-B68135/2020
England/QEUH-B680B0/2020
England/QEUH-B6742E/2020
England/QEUH-B67FF0/2020
England/QEUH-B68609/2020
England/QEUH-B68618/2020
England/QEUH-B68645/2020
England/QEUH-B686AF/2020
England/QEUH-B68D40/2020
England/QEUH-B68E3E/2020
England/QEUH-B686BE/2020
England/QEUH-B68724/2020
England/QEUH-B686DC/2020
England/QEUH-B68E89/2020
England/QEUH-B68979/2020
England/QEUH-B68E7A/2020
England/QEUH-B68A0D/2020
England/QEUH-B68A1C/2020
England/QEUH-B68E5C/2020
England/QEUH-B6891F/2020
England/QEUH-B68715/2020
England/QEUH-B68DF5/2020
England/QEUH-B68DC8/2020
England/QEUH-B68D9B/2020
England/QEUH-B68D7D/2020
England/QEUH-B68EC5/2020
England/QEUH-B68F68/2020
England/QEUH-B68EF2/2020
England/QEUH-B68F4A/2020
England/QEUH-B68FA4/2020
England/QEUH-B69107/2020
England/QEUH-B68F77/2020
England/QEUH-B69125/2020
England/QEUH-B69116/2020
England/QEUH-B69143/2020
England/QEUH-B69240/2020
England/QEUH-B6A0FA/2020
England/QEUH-B691F8/2020
England/QEUH-B691DA/2020
England/QEUH-B6919E/2020
England/QEUH-B69161/2020
England/QEUH-B691BC/2020
England/QEUH-B69134/2020
England/QEUH-B691CB/2020
England/QEUH-B6A221/2020
England/QEUH-B69204/2020
England/QEUH-B6A397/2020
England/QEUH-B6A4A3/2020
England/QEUH-B6A17F/2020
England/QEUH-B6A1AC/2020
England/QEUH-B6A4FE/2020
England/QEUH-B6A1CA/2020
England/QEUH-B6A388/2020
England/QEUH-B6A212/2020
England/QEUH-B6A5EC/2020
England/QEUH-B6A564/2020
England/QEUH-B6A6BC/2020
England/QEUH-B6ADA8/2020
England/QEUH-B6A9B3/2020
England/QEUH-B6A6F8/2020
England/QEUH-B6ADB7/2020
England/QEUH-B6AFC0/2020
England/QEUH-B6A977/2020
England/QEUH-B6AA38/2020
England/QEUH-B6AE0F/2020
England/QEUH-B6AA1A/2020
England/QEUH-B6AFDF/2020
England/QEUH-B6B071/2020
England/QEUH-B6B202/2020
England/QEUH-B6B7A9/2020
England/QEUH-B6B68E/2020
England/QEUH-B663C8/2020
England/QEUH-B66401/2020
England/QEUH-B6B6CA/2020
England/QEUH-B66410/2020
England/QEUH-B6A722/2020
England/QEUH-B663E6/2020
England/QEUH-B6686F/2020
England/QEUH-B6654A/2020
England/QEUH-B6645C/2020
England/QEUH-B66832/2020
England/QEUH-B664B6/2020
England/QEUH-B668C9/2020
England/QEUH-B668BA/2020
England/QEUH-B6694E/2020
England/QEUH-B66911/2020
England/QEUH-B6689C/2020
England/QEUH-B66902/2020
England/QEUH-B66B66/2020
England/QEUH-B6695D/2020
England/QEUH-B66B2A/2020
England/QEUH-B66B48/2020
England/QEUH-B66B1B/2020
England/QEUH-B66B75/2020
England/QEUH-B66AF0/2020
England/QEUH-B66B0C/2020
England/QEUH-B66BFD/2020
England/QEUH-B66B93/2020
England/QEUH-B66C18/2020
England/QEUH-B66BEE/2020
England/QEUH-B66BB1/2020
England/QEUH-B6727F/2020
England/QEUH-B672E8/2020
England/QEUH-B67251/2020
England/QEUH-B66FC4/2020
England/QEUH-B67260/2020
England/QEUH-B66C27/2020
England/QEUH-B6728E/2020
England/QEUH-B672D9/2020
England/QEUH-B672CA/2020
England/QEUH-B672BB/2020
England/QEUH-B6729D/2020
England/QEUH-B674F1/2020
England/QEUH-B6736D/2020
England/QEUH-B6750D/2020
England/QEUH-B672F7/2020
England/QEUH-B6752B/2020
England/QEUH-B67585/2020
England/QEUH-B6751C/2020
England/QEUH-B6753A/2020
England/QEUH-B67567/2020
England/QEUH-B6A142/2020
England/QEUH-B6A124/2020
England/QEUH-B6A151/2020
England/QEUH-B675D0/2020
England/QEUH-B675C1/2020
England/QEUH-B6A160/2020
England/QEUH-B6A115/2020
England/QEUH-B675B2/2020
England/QEUH-B6A18E/2020
England/QEUH-B6A230/2020
England/QEUH-B6760A/2020
England/QEUH-B6A19D/2020
England/QEUH-B6A1F7/2020
England/QEUH-B6A36A/2020
England/QEUH-B6A1D9/2020
England/QEUH-B6A34C/2020
England/QEUH-B6A203/2020
England/QEUH-B6A1BB/2020
England/QEUH-B6A379/2020
England/QEUH-B6A40D/2020
England/QEUH-B6A3E2/2020
England/QEUH-B6A3D3/2020
England/QEUH-B6A3A6/2020
England/QEUH-B6A43A/2020
England/QEUH-B6A3B5/2020
England/QEUH-B6A42B/2020
England/QEUH-B6A3F1/2020
England/QEUH-B6A41C/2020
England/QEUH-B6A4EF/2020
England/QEUH-B6A3C4/2020
England/QEUH-B6A485/2020
England/QEUH-B6A449/2020
England/QEUH-B6A4B2/2020
England/QEUH-B6A476/2020
England/QEUH-B6A458/2020
England/QEUH-B6A4C1/2020
England/QEUH-B6A4D0/2020
England/QEUH-B6A467/2020
England/QEUH-B6A519/2020
England/QEUH-B6A528/2020
England/QEUH-B6A50A/2020
England/QEUH-B6A537/2020
England/QEUH-B6A5CE/2020
England/QEUH-B6A546/2020
England/QEUH-B6A5A0/2020
England/QEUH-B6A5BF/2020
England/QEUH-B6A555/2020
England/QEUH-B6A573/2020
England/QEUH-B6A652/2020
England/QEUH-B6A582/2020
England/QEUH-B6A643/2020
England/QEUH-B6A670/2020
England/QEUH-B6A6AD/2020
England/QEUH-B6A6CB/2020
England/QEUH-B6A607/2020
England/QEUH-B6A5FB/2020
England/QEUH-B6A625/2020
England/QEUH-B6A713/2020
England/QEUH-B6A77D/2020
England/QEUH-B6A75F/2020
England/QEUH-B6A6E9/2020
England/QEUH-B6A704/2020
England/QEUH-B6A731/2020
England/QEUH-B6A6DA/2020
England/QEUH-B6A986/2020
England/QEUH-B6A7AA/2020
England/QEUH-B6A7B9/2020
England/QEUH-B6A995/2020
England/QEUH-B6A9A4/2020
England/QEUH-B6A7C8/2020
England/QEUH-B6A7D7/2020
England/QEUH-B6A968/2020
England/QEUH-B6A7E6/2020
England/QEUH-B6A79B/2020
England/QEUH-B6AA29/2020
England/QEUH-B6AA74/2020
England/QEUH-B6A9FF/2020
England/QEUH-B6AA47/2020
England/QEUH-B6AA83/2020
England/QEUH-B6AA92/2020
England/QEUH-B6A9C2/2020
England/QEUH-B6AD5D/2020
England/QEUH-B6AD6C/2020
England/QEUH-B6AD8A/2020
England/QEUH-B6ADD5/2020
England/QEUH-B6AE3C/2020
England/QEUH-B6ADE4/2020
England/QEUH-B6ADF3/2020
England/QEUH-B6AD99/2020
England/QEUH-B6AE4B/2020
England/QEUH-B6AE1E/2020
England/QEUH-B6AE5A/2020
England/QEUH-B6AFFD/2020
England/QEUH-B6AFEE/2020
England/QEUH-B6B008/2020
England/QEUH-B6B09F/2020
England/QEUH-B6AE78/2020
England/QEUH-B6B0EA/2020
England/QEUH-B6B132/2020
England/QEUH-B6B062/2020
England/QEUH-B6B0DB/2020
England/QEUH-B6B105/2020
England/QEUH-B6B080/2020
England/QEUH-B6B044/2020
England/QEUH-B6B026/2020
England/QEUH-B6B123/2020
England/QEUH-B6B0BD/2020
England/QEUH-B6B0AE/2020
England/QEUH-B6B053/2020
England/QEUH-B6B150/2020
England/QEUH-B6B035/2020
England/QEUH-B6B17E/2020
England/QEUH-B6B1AB/2020
England/QEUH-B6B6D9/2020
England/QEUH-B6B76D/2020
England/QEUH-B6B75E/2020
England/QEUH-B6B79A/2020
England/QEUH-B6B69D/2020
England/QEUH-B6B6E8/2020
England/QEUH-B6B211/2020
England/QEUH-B6B74F/2020
England/QEUH-B6B1E7/2020
England/QEUH-B6B703/2020
England/QEUH-B6B1D8/2020
England/QEUH-B6B6AC/2020
England/QEUH-B6B7B8/2020
England/QEUH-B6B1BA/2020
England/QEUH-B6C0E9/2020
England/CAMC-B78A91/2020
England/QEUH-B6B0CC/2020
England/CAMC-B79A54/2020
England/CAMC-B9A264/2020
England/QEUH-B7C20E/2020
England/CAMC-B9B02D/2020
England/CAMC-B9AE06/2020
England/ALDP-B850F9/2020
England/MILK-B9758C/2020
England/ALDP-B85150/2020
England/ALDP-B85A28/2020
England/ALDP-B85A19/2020
England/ALDP-B859B2/2020
England/ALDP-B85A46/2020
Scotland/QEUH-B66E4F/2020
Scotland/QEUH-B680A1/2020
Scotland/QEUH-B67E02/2020
Scotland/QEUH-B68108/2020
Scotland/QEUH-B676A0/2020
Scotland/QEUH-B66B39/2020
Scotland/QEUH-B675EF/2020
Scotland/QEUH-B66F88/2020
Scotland/QEUH-B66EF4/2020
Scotland/QEUH-B679C5/2020
Scotland/QEUH-B675FE/2020
Scotland/QEUH-B67A95/2020
Scotland/QEUH-B66E5E/2020
Scotland/QEUH-B66ED6/2020
Scotland/QEUH-B6794D/2020
Scotland/QEUH-B67DBA/2020
Scotland/QEUH-B66F4C/2020
Scotland/QEUH-B681BD/2020
Scotland/QEUH-B675A3/2020
Scotland/QEUH-B68117/2020
Scotland/QEUH-B687AC/2020
Scotland/QEUH-B68BA0/2020
Scotland/QEUH-B6943B/2020
Scotland/QEUH-B68BBF/2020
Scotland/QEUH-B6944A/2020
Scotland/QEUH-B69477/2020
Scotland/QEUH-B68BCE/2020
Scotland/QEUH-B6941D/2020
Scotland/QEUH-B694A4/2020
Scotland/QEUH-B6940E/2020
Scotland/QEUH-B68C25/2020
Scotland/QEUH-B69486/2020
Scotland/QEUH-B68BEC/2020
Scotland/QEUH-B69468/2020
Scotland/QEUH-B69459/2020
Wales/QEUH-B6942C/2020
Scotland/QEUH-B69495/2020
Scotland/QEUH-B694B3/2020
Scotland/QEUH-B694C2/2020
Scotland/QEUH-B694FF/2020
Scotland/QEUH-B69662/2020
Scotland/QEUH-B693F2/2020
Scotland/QEUH-B69617/2020
Scotland/QEUH-B69626/2020
Scotland/QEUH-B694E0/2020
Scotland/QEUH-B69574/2020
Scotland/QEUH-B696AE/2020
Scotland/QEUH-B69723/2020
Scotland/QEUH-B6A661/2020
Scotland/QEUH-B696F9/2020
Scotland/QEUH-B696DB/2020
Scotland/QEUH-B69705/2020
Scotland/QEUH-B6C580/2020
Scotland/QEUH-B6C5F9/2020
Scotland/QEUH-B6C878/2020
Scotland/QEUH-B6C887/2020
England/MILK-B8C03E/2020
England/MILK-B8C906/2020
Wales/QEUH-B6C140/2020
England/CAMC-B77F84/2020
England/CAMC-B77F48/2020
England/CAMC-B77F39/2020
England/CAMC-B77F93/2020
England/CAMC-B77F57/2020
England/CAMC-B783E1/2020
England/CAMC-B783F0/2020
England/CAMC-B784A2/2020
England/CAMC-B78493/2020
England/CAMC-B78457/2020
England/CAMC-B78484/2020
England/CAMC-B78466/2020
England/CAMC-B7840C/2020
England/CAMC-B784B1/2020
England/CAMC-B78730/2020
England/CAMC-B78475/2020
England/CAMC-B78721/2020
England/CAMC-B78712/2020
England/CAMC-B7877C/2020
England/CAMC-B7841B/2020
England/CAMC-B78448/2020
England/CAMC-B788B5/2020
England/CAMC-B788E2/2020
England/CAMC-B78439/2020
England/CAMC-B788D3/2020
England/CAMC-B7878B/2020
Switzerland/GE-ETHZ-370001/2020
USA/VSP0460/2020
England/CAMC-B7891C/2020
NZL/20CV0556/2020
NZL/20CV0564/2020
Mexico/SEARCH-100312/2020
England/CAMC-B7892B/2020
KEN/C70569/2020
KEN/C70769/2020
KEN/C70839/2020
KEN/C73021/2020
Switzerland/BE-381-3905/2020
Iceland/4495/2020
KEN/C71515/2020
Iceland/4493/2020
Iceland/4494/2020
Iceland/4490/2020
Iceland/4712/2020
Iceland/4713/2020
Iceland/4717/2020
Iceland/4762/2020
Iceland/4763/2020
Iceland/5111/2020
Iceland/5113/2020
Iceland/5493/2020
Iceland/5504/2020
Switzerland/AG-ETHZ-530729/2020
Switzerland/AG-ETHZ-530730/2020
Switzerland/AG-ETHZ-530732/2020
Switzerland/BE-ETHZ-530759/2020
Switzerland/BE-ETHZ-530758/2020
Switzerland/BE-ETHZ-530755/2020
Switzerland/BE-ETHZ-530756/2020
Switzerland/BE-ETHZ-530757/2020
Switzerland/BE-ETHZ-530770/2020
Switzerland/BE-ETHZ-530763/2020
Switzerland/BE-ETHZ-530760/2020
Switzerland/BE-ETHZ-530765/2020
Switzerland/BE-ETHZ-530762/2020
Switzerland/BE-ETHZ-530761/2020
Switzerland/BE-ETHZ-530769/2020
Switzerland/BL-ETHZ-530655/2020
Switzerland/GE-ETHZ-530772/2020
Switzerland/GE-ETHZ-530736/2020
Switzerland/BL-ETHZ-530753/2020
Switzerland/GE-ETHZ-530748/2020
Switzerland/GE-ETHZ-530744/2020
Switzerland/GE-ETHZ-530750/2020
Switzerland/GE-ETHZ-530773/2020
Switzerland/LU-ETHZ-530687/2020
Switzerland/LU-ETHZ-530690/2020
Switzerland/LU-ETHZ-530689/2020
Switzerland/LU-ETHZ-530691/2020
Switzerland/LU-ETHZ-530695/2020
Switzerland/NE-ETHZ-530679/2020
Switzerland/NE-ETHZ-530680/2020
Switzerland/NE-ETHZ-530685/2020
Switzerland/NE-ETHZ-530678/2020
Switzerland/NE-ETHZ-530677/2020
Switzerland/NE-ETHZ-530684/2020
Switzerland/NE-ETHZ-530686/2020
Switzerland/NE-ETHZ-530694/2020
Switzerland/NE-ETHZ-530676/2020
Switzerland/NE-ETHZ-530697/2020
Switzerland/NE-ETHZ-530683/2020
Switzerland/NE-ETHZ-530702/2020
Switzerland/NE-ETHZ-530698/2020
Switzerland/NE-ETHZ-530696/2020
Switzerland/NE-ETHZ-530700/2020
Switzerland/SH-ETHZ-530549/2020
Switzerland/SH-ETHZ-530670/2020
Switzerland/SH-ETHZ-530692/2020
Switzerland/VD-ETHZ-530710/2020
Switzerland/VD-ETHZ-530718/2020
Switzerland/VD-ETHZ-530717/2020
Switzerland/VD-ETHZ-530725/2020
Switzerland/VD-ETHZ-530722/2020
Switzerland/VD-ETHZ-530735/2020
Switzerland/VD-ETHZ-530749/2020
Switzerland/VD-ETHZ-530739/2020
Switzerland/VS-ETHZ-530701/2020
Switzerland/VS-ETHZ-530720/2020
Switzerland/VS-ETHZ-530704/2020
Switzerland/VS-ETHZ-530751/2020
Switzerland/ZH-ETHZ-530660/2020
Switzerland/ZH-ETHZ-530656/2020
Switzerland/ZH-ETHZ-530666/2020
Switzerland/BS-UHB-42533025/2020
England/ALDP-15CC396/2020
Japan/Donner176/2020
Japan/Donner220/2020
Japan/Donner295/2020
Switzerland/AG-UZH-IMV104/2020
Switzerland/BL-SNRCI-5550/2020
BHR/341063114_S18_L001/2020
BHR/341063863_S17_L001/2020
BHR/341063655_S20_L001/2020
BHR/341063898_S19_L001/2020
BHR/341016882_S17_L001/2020
BHR/341016831_S19_L001/2020
BHR/341016827_S18_L001/2020
BHR/341017087/2020
USA/MD-MDH-0449/2020
USA/MD-MDH-0450/2020
USA/MD-MDH-0463/2020
Switzerland/BE-SNRCI-5531/2020
USA/MD-MDH-0458/2020
BHR/920509111/2020
BHR/341017372/2020
BHR/341017320/2020
USA/MD-MDH-0479/2020
USA/MD-MDH-0483/2020
USA/MD-MDH-0484/2020
USA/IL-UW-2238/2020
USA/WI-UW-2277/2020
USA/WI-UW-2290/2020
USA/WI-UW-2291/2020
USA/WI-UW-2294/2020
USA/WI-UW-2317/2020
USA/WI-UW-2321/2020
USA/PA-CDC-2-3693751/2020
USA/TX-DSHS-2041/2020
USA/FL-BPHL-2265/2020
USA/MA-MGH-03414/2020
USA/MA-MGH-03424/2020
USA/MA-MGH-03034/2020
USA/MA-MGH-03428/2020
USA/MA-MGH-03434/2020
USA/WA-S3074/2020
USA/MA-MGH-03426/2020
USA/MA-MGH-03429/2020
USA/WA-S3093/2020
USA/WA-S3094/2020
USA/WA-S3096/2020
USA/WA-S3095/2020
USA/WA-S3100/2020
USA/WA-S3098/2020
USA/WA-S3101/2020
USA/WA-S3102/2020
USA/WA-S3103/2020
USA/WA-S3104/2020
USA/WA-S3105/2020
USA/WA-S3106/2020
USA/WA-S3112/2020
USA/WA-S3113/2020
USA/WA-S3114/2020
USA/WA-S3115/2020
USA/NMDOH-2020519309/2020
USA/WA-S3121/2020
USA/FL-BPHL-2463/2020
USA/NMDOH-2020519346/2020
USA/FL-BPHL-2464/2020
USA/FL-BPHL-2465/2020
USA/FL-BPHL-2466/2020
USA/FL-BPHL-2467/2020
USA/FL-BPHL-2550/2020
USA/FL-BPHL-2551/2020
USA/FL-BPHL-2552/2020
USA/FL-BPHL-2554/2020
USA/FL-BPHL-2553/2020
USA/FL-BPHL-2555/2020
USA/FL-BPHL-2556/2020
USA/WA-S3298/2020
USA/WA-S3299/2020
USA/WA-S3297/2020
USA/CT-CDC-2-3714065/2020
USA/TX-DSHS-2112/2020
USA/NC-QDX-3279/2020
USA/SC-QDX-3420/2020
USA/NV-QDX-3264/2020
USA/FL-QDX-3281/2020
USA/NV-QDX-3266/2020
USA/NV-QDX-3268/2020
USA/FL-BPHL-2795/2020
USA/NV-QDX-3270/2020
SRB/NSNIVNS4-12-11/2020
USA/PA-CDC-2-4058082/2020
USA/CA-CZB-14791/2020
USA/CA-CZB-14788/2020
USA/CA-CZB-14789/2020
USA/CA-CZB-14785/2020
USA/CA-CZB-14541/2020
USA/CA-CZB-14221/2020
USA/CA-CZB-14540/2020
USA/CA-CZB-14539/2020
USA/CA-CZB-14219/2020
USA/CA-CZB-14220/2020
USA/IL-QDX-4441/2020
USA/IN-QDX-4440/2020
USA/KY-QDX-4442/2020
USA/KY-QDX-4444/2020
USA/MD-NIH-00044/2020
USA/WA-S4674/2020
USA/WA-S4675/2020
USA/WA-S4677/2020
USA/WA-S4688/2020
USA/WA-S4689/2020
USA/CA-CZB-25940/2020
USA/CA-LACPHL-AF00797/2020
USA/UMW22005358/2020
USA/UMW21998336/2020
USA/UMW22009894/2020
USA/UMW22013206/2020
USA/CA-CZB-27847/2020
USA/CA-CZB-27845/2020
USA/CA-CZB-27844/2020
USA/CA-CZB-27843/2020
USA/CA-CZB-27842/2020
USA/CA-CZB-27840/2020
USA/CA-CZB-27841/2020
USA/CA-CZB-27837/2020
USA/CA-CZB-27836/2020
USA/CA-CZB-27834/2020
USA/CA-CZB-27835/2020
USA/CA-CZB-27827/2020
USA/CA-CZB-27826/2020
USA/CA-CZB-27829/2020
USA/CA-CZB-27821/2020
USA/MD_NHCA_43815/2020
USA/MD_NHCA_43820/2020
USA/MD_NHCA_43816/2020
USA/H7557_S18_L001/2020
USA/H7558_S20_L001/2020
USA/H7559_S21_L001/2020
TWN/CGMH-CGU-41/2020
USA/CA-LACPHL-AF00950/2020
USA/CA-LACPHL-AF00951/2020
USA/CA-LACPHL-AF00952/2020
USA/CA-LACPHL-AF00953/2020
USA/CA-CZB-29996/2020
USA/CA-CZB-29661/2020
USA/CA-CZB-29995/2020
USA/CA-CZB-29658/2020
USA/CA-CZB-29657/2020
USA/CA-CZB-29656/2020
USA/AK-PHL6585/2020
USA/GA-EHC-888F/2020
USA/GA-EHC-867K/2020
USA/CA-CZB-30900/2020
USA/WA-S9124/2020
USA/CA-CZB-30902/2020
USA/WA-S9125/2020
USA/WA-ISB40/2020
USA/CA-UCSC-542/2020
USA/CA-CHLA-PLM54539532/2020
USA/CA-CHLA-PLM61652845/2020
USA/CA-CHLA-PLM87046575/2020
USA/TG724580/2020
USA/TG724581/2020
USA/TG758657/2020
USA/TG758659/2020
USA/TG758878/2020
USA/TG758846/2020
USA/TG758887/2020
USA/TG758900/2020
USA/TG758905/2020
USA/TG758909/2020
USA/TG759023/2020
USA/TG759053/2020
USA/TG759082/2020
USA/TG759097/2020
USA/TG759070/2020
USA/TG761391/2020
USA/TG761392/2020
USA/TG761406/2020
USA/TG761479/2020
USA/TG761490/2020
USA/TG761441/2020
USA/TG761516/2020
USA/TG761512/2020
USA/TG761521/2020
USA/TG761525/2020
USA/TG761529/2020
USA/TG761544/2020
USA/TG761542/2020
USA/TG761557/2020
USA/TG761549/2020
USA/TG767899/2020
USA/TG761573/2020
USA/TG767874/2020
USA/TG768041/2020
USA/TG767939/2020
USA/TG768250/2020
USA/TG768066/2020
USA/TG768251/2020
USA/TG769611/2020
USA/TG769686/2020
England/CAMC-B77BAE/2020
England/CAMC-B77B53/2020
England/CAMC-B7830F/2020
England/CAMC-B782F3/2020
England/CAMC-B783A5/2020
England/CAMC-B782D5/2020
England/CAMC-B7835A/2020
England/CAMC-B78378/2020
England/CAMC-B77B9F/2020
England/CAMC-B78387/2020
England/CAMC-B78396/2020
England/ALDP-B73FE2/2020
England/CAMC-B7833C/2020
England/CAMC-B7832D/2020
USA/TG769647/2020
England/ALDP-B740B1/2020
England/ALDP-B74075/2020
England/ALDP-B740A2/2020
England/ALDP-B73FD3/2020
England/ALDP-B742D9/2020
England/CAMC-B7834B/2020
England/ALDP-B740DF/2020
England/ALDP-B742BB/2020
England/ALDP-B74330/2020
England/CAMC-B78369/2020
England/ALDP-B74312/2020
England/ALDP-B74655/2020
England/ALDP-B7438B/2020
England/ALDP-B7434F/2020
England/ALDP-B744B5/2020
England/ALDP-B746CE/2020
England/ALDP-B7450D/2020
England/ALDP-B744F1/2020
England/ALDP-B7437C/2020
England/ALDP-B7439A/2020
England/ALDP-B743A9/2020
England/ALDP-B74673/2020
England/ALDP-B746EC/2020
England/ALDP-B74725/2020
England/ALDP-B7493E/2020
England/ALDP-B746FB/2020
England/ALDP-B7478F/2020
England/ALDP-B747AD/2020
England/ALDP-B742F7/2020
England/ALDP-B74303/2020
England/ALDP-B74743/2020
England/ALDP-B74716/2020
England/ALDP-B7495C/2020
England/ALDP-B7497A/2020
England/ALDP-B74998/2020
England/ALDP-B749D4/2020
England/ALDP-B74A0E/2020
England/ALDP-B74989/2020
England/ALDP-B749F2/2020
England/ALDP-B7496B/2020
England/ALDP-B749B6/2020
England/ALDP-B74C80/2020
England/ALDP-B74D05/2020
England/ALDP-B74CCC/2020
England/ALDP-B74DAB/2020
England/ALDP-B74D7E/2020
England/ALDP-B74FF0/2020
England/ALDP-B74CAE/2020
England/ALDP-B74FD2/2020
England/ALDP-B74D41/2020
England/ALDP-B7500B/2020
England/ALDP-B74DC9/2020
England/ALDP-B7501A/2020
England/ALDP-B75065/2020
England/ALDP-B75083/2020
England/ALDP-B75126/2020
England/ALDP-B75162/2020
England/ALDP-B75171/2020
England/ALDP-B75250/2020
England/ALDP-B75302/2020
England/ALDP-B7529C/2020
England/ALDP-B75593/2020
England/ALDP-B7538A/2020
England/ALDP-B7528D/2020
England/ALDP-B7527E/2020
England/ALDP-B7537B/2020
England/ALDP-B752AB/2020
England/ALDP-B752C9/2020
England/ALDP-B7534E/2020
England/ALDP-B75117/2020
England/ALDP-B75654/2020
England/ALDP-B75636/2020
England/ALDP-B75627/2020
England/ALDP-B755A2/2020
England/ALDP-B755B1/2020
England/ALDP-B75618/2020
England/ALDP-B757D9/2020
England/CAMC-B77B62/2020
England/ALDP-B75029/2020
England/ALDP-B755EE/2020
England/CAMC-B782A8/2020
England/CAMC-B782E4/2020
England/CAMC-B782C6/2020
England/CAMC-B77BBD/2020
England/CAMC-B7831E/2020
England/ALDP-B733D7/2020
England/CAMC-B77B80/2020
England/CAMC-B77B71/2020
England/ALDP-B7347A/2020
England/CAMC-B782B7/2020
England/ALDP-B73410/2020
England/ALDP-B733F5/2020
England/ALDP-B733E6/2020
England/ALDP-B7393F/2020
England/ALDP-B7386F/2020
England/ALDP-B73708/2020
England/ALDP-B73A5A/2020
England/ALDP-B738F6/2020
England/ALDP-B734A7/2020
England/ALDP-B736A1/2020
England/ALDP-B73FB5/2020
England/ALDP-B73F97/2020
England/ALDP-B7350E/2020
England/ALDP-B73762/2020
England/ALDP-B7351D/2020
England/ALDP-B7344D/2020
England/ALDP-B73FA6/2020
England/ALDP-B7354A/2020
England/ALDP-B73735/2020
England/ALDP-B7400C/2020
England/ALDP-B73FF1/2020
England/ALDP-B7401B/2020
England/ALDP-B73FC4/2020
England/ALDP-B7445B/2020
England/ALDP-B742AC/2020
England/ALDP-B742E8/2020
England/ALDP-B74057/2020
England/ALDP-B7429D/2020
England/ALDP-B74048/2020
England/ALDP-B74321/2020
England/ALDP-B7402A/2020
England/ALDP-B7446A/2020
England/ALDP-B7436D/2020
England/ALDP-B7435E/2020
England/ALDP-B744A6/2020
England/ALDP-B74497/2020
England/ALDP-B74093/2020
England/ALDP-B74084/2020
England/ALDP-B74637/2020
England/ALDP-B744E2/2020
England/ALDP-B7452B/2020
England/ALDP-B74066/2020
England/ALDP-B744D3/2020
England/ALDP-B74646/2020
England/ALDP-B74682/2020
England/ALDP-B74761/2020
England/ALDP-B74707/2020
England/ALDP-B74770/2020
England/ALDP-B74752/2020
England/ALDP-B746A0/2020
England/ALDP-B746BF/2020
England/ALDP-B746DD/2020
England/ALDP-B7492F/2020
England/ALDP-B74664/2020
England/ALDP-B74734/2020
England/ALDP-B7479E/2020
England/ALDP-B74910/2020
England/ALDP-B74691/2020
England/ALDP-B749E3/2020
England/ALDP-B749C5/2020
England/ALDP-B74A1D/2020
England/ALDP-B749A7/2020
England/ALDP-B74C53/2020
England/ALDP-B7494D/2020
England/ALDP-B74C71/2020
England/ALDP-B74C9F/2020
England/ALDP-B74D23/2020
England/ALDP-B74CEA/2020
England/ALDP-B74D14/2020
England/ALDP-B74CF9/2020
England/ALDP-B74C62/2020
England/ALDP-B74CDB/2020
England/ALDP-B74CBD/2020
England/ALDP-B74DBA/2020
England/ALDP-B74FE1/2020
England/ALDP-B74DE7/2020
England/ALDP-B74E6C/2020
Wales/ALDP-B74D50/2020
England/ALDP-B74D9C/2020
England/ALDP-B74D8D/2020
England/ALDP-B74DD8/2020
England/ALDP-B74D6F/2020
England/ALDP-B75047/2020
England/ALDP-B75092/2020
England/ALDP-B75074/2020
England/ALDP-B75056/2020
England/ALDP-B7519F/2020
England/ALDP-B75153/2020
England/ALDP-B75144/2020
England/ALDP-B752E7/2020
England/ALDP-B752BA/2020
England/ALDP-B752F6/2020
England/ALDP-B751DB/2020
England/ALDP-B7526F/2020
England/ALDP-B751BD/2020
England/ALDP-B750A1/2020
England/ALDP-B75180/2020
England/ALDP-B75135/2020
England/ALDP-B752D8/2020
England/ALDP-B751CC/2020
England/ALDP-B7535D/2020
England/ALDP-B75038/2020
England/ALDP-B75311/2020
England/ALDP-B75320/2020
England/ALDP-B7533F/2020
England/ALDP-B75645/2020
England/ALDP-B7579D/2020
England/ALDP-B755C0/2020
England/ALDP-B75566/2020
England/ALDP-B75609/2020
England/ALDP-B75584/2020
England/ALDP-B75733/2020
England/ALDP-B751AE/2020
England/ALDP-B755FD/2020
England/ALDP-B75812/2020
England/ALDP-B75557/2020
England/ALDP-B75575/2020
England/ALDP-B755DF/2020
England/ALDP-B7536C/2020
England/ALDP-B757CA/2020
England/ALDP-B7728B/2020
England/ALDP-B756EB/2020
England/ALDP-B73401/2020
England/ALDP-B733AA/2020
England/ALDP-B7342F/2020
England/ALDP-B733B9/2020
England/ALDP-B734C5/2020
England/ALDP-B7346B/2020
England/ALDP-B7345C/2020
England/ALDP-B73498/2020
England/ALDP-B734B6/2020
England/ALDP-B734E3/2020
England/ALDP-B73489/2020
England/ALDP-B733C8/2020
England/ALDP-B7343E/2020
England/ALDP-B73586/2020
England/ALDP-B73577/2020
England/ALDP-B73568/2020
England/ALDP-B73559/2020
England/ALDP-B735C2/2020
England/ALDP-B7352C/2020
England/ALDP-B735A4/2020
England/ALDP-B734D4/2020
England/ALDP-B735E0/2020
England/ALDP-B735D1/2020
England/ALDP-B735B3/2020
England/ALDP-B735FF/2020
England/ALDP-B73638/2020
England/ALDP-B7361A/2020
England/ALDP-B73683/2020
England/ALDP-B7360B/2020
England/ALDP-B73674/2020
England/ALDP-B73665/2020
England/ALDP-B73656/2020
England/ALDP-B73647/2020
England/ALDP-B73629/2020
England/ALDP-B7353B/2020
England/ALDP-B736CF/2020
England/ALDP-B736B0/2020
England/ALDP-B73692/2020
England/ALDP-B736DE/2020
England/ALDP-B73744/2020
England/ALDP-B73771/2020
England/ALDP-B734F2/2020
England/ALDP-B736ED/2020
England/ALDP-B73753/2020
England/ALDP-B7379F/2020
England/ALDP-B73780/2020
England/ALDP-B73717/2020
England/ALDP-B73726/2020
England/ALDP-B7387E/2020
England/ALDP-B736FC/2020
England/ALDP-B7389C/2020
England/ALDP-B738C9/2020
England/ALDP-B738BA/2020
England/ALDP-B7388D/2020
England/ALDP-B738AB/2020
Scotland/ALDP-B73850/2020
England/ALDP-B73A3C/2020
England/ALDP-B73A1E/2020
England/ALDP-B73902/2020
England/ALDP-B73920/2020
England/ALDP-B73A4B/2020
England/ALDP-B73A78/2020
England/ALDP-B73911/2020
England/ALDP-B739F3/2020
England/ALDP-B73A2D/2020
England/ALDP-B73A69/2020
England/ALDP-B73A87/2020
England/ALDP-B738E7/2020
England/ALDP-B7729A/2020
England/ALDP-B7727C/2020
England/ALDP-B772B8/2020
England/ALDP-B772D6/2020
England/ALDP-B73A0F/2020
England/CAMC-B78AA0/2020
England/CAMC-B7893A/2020
England/CAMC-B78976/2020
England/CAMC-B78949/2020
England/CAMC-B78A28/2020
England/CAMC-B789C1/2020
England/CAMC-B78A19/2020
England/CAMC-B78AEC/2020
England/CAMC-B78ACE/2020
England/CAMC-B78967/2020
England/CAMC-B78ADD/2020
England/CAMC-B789A3/2020
England/CAMC-B78CAA/2020
England/CAMC-B789D0/2020
England/CAMC-B78F83/2020
England/CAMC-B78E77/2020
England/CAMC-B78F56/2020
England/CAMC-B78C9B/2020
England/CAMC-B78BE9/2020
England/CAMC-B78FA1/2020
England/CAMC-B78DE3/2020
England/CAMC-B78DB6/2020
England/CAMC-B78FB0/2020
England/CAMC-B78DC5/2020
England/CAMC-B78FCF/2020
England/CAMC-B78E1D/2020
England/CAMC-B790F8/2020
England/CAMC-B79104/2020
England/CAMC-B78F47/2020
England/CAMC-B790E9/2020
England/CAMC-B79113/2020
England/CAMC-B78E68/2020
England/CAMC-B79517/2020
England/CAMC-B7925C/2020
England/CAMC-B79131/2020
England/CAMC-B79201/2020
England/CAMC-B791C8/2020
England/CAMC-B7981E/2020
England/CAMC-B7980F/2020
England/CAMC-B7922F/2020
England/CAMC-B797F3/2020
England/CAMC-B7915F/2020
England/CAMC-B79BCA/2020
England/CAMC-B79A36/2020
England/CAMC-B79B9D/2020
England/CAMC-B799DF/2020
England/CAMC-B799C0/2020
England/CAMC-B79A09/2020
England/CAMC-B79B24/2020
England/CAMC-B79D1F/2020
England/CAMC-B799A2/2020
England/CAMC-B799B1/2020
England/CAMC-B79CF4/2020
England/CAMC-B79D97/2020
England/CAMC-B79D5B/2020
England/CAMC-B79DA6/2020
England/CAMC-B79DB5/2020
England/CAMC-B79BBB/2020
England/CAMC-B79D79/2020
England/CAMC-B79DF1/2020
England/CAMC-B79DE2/2020
England/CAMC-B79E0D/2020
England/CAMC-B7A9DE/2020
England/CAMC-B79DD3/2020
England/CAMC-B7AE57/2020
England/CAMC-B79E1C/2020
England/CAMC-B7AE1B/2020
England/CAMC-B7AE66/2020
England/CAMC-B7AA08/2020
England/CAMC-B7AE39/2020
England/CAMC-B7B09C/2020
England/CAMC-B7AE2A/2020
England/CAMC-B7A9FC/2020
England/CAMC-B7B0E7/2020
England/CAMC-B7AE84/2020
England/CAMC-B7B0D8/2020
England/CAMC-B7AE75/2020
England/CAMC-B77449/2020
England/CAMC-B776DA/2020
England/CAMC-B776BC/2020
England/CAMC-B77722/2020
England/CAMC-B77458/2020
England/CAMC-B77731/2020
England/CAMC-B776AD/2020
England/CAMC-B776CB/2020
England/CAMC-B7768F/2020
England/CAMC-B77616/2020
England/CAMC-B777E6/2020
England/CAMC-B77801/2020
England/CAMC-B7783E/2020
England/CAMC-B77D99/2020
England/CAMC-B77889/2020
England/CAMC-B77810/2020
England/CAMC-B7786B/2020
England/CAMC-B77D4E/2020
England/CAMC-B77740/2020
England/CAMC-B77D3F/2020
England/CAMC-B77DA8/2020
England/CAMC-B77FB1/2020
England/CAMC-B77ED2/2020
England/CAMC-B77FEE/2020
England/CAMC-B77F2A/2020
England/CAMC-B780DB/2020
England/CAMC-B780AE/2020
England/CAMC-B77E78/2020
England/CAMC-B78017/2020
England/CAMC-B78026/2020
England/CAMC-B78008/2020
England/CAMC-B78105/2020
England/CAMC-B78114/2020
England/CAMC-B780CC/2020
England/CAMC-B78A37/2020
England/CAMC-B78A46/2020
England/CAMC-B78994/2020
England/CAMC-B78A0A/2020
England/CAMC-B78958/2020
England/CAMC-B789FE/2020
England/CAMC-B78ABF/2020
England/CAMC-B78C13/2020
England/CAMC-B789EF/2020
England/CAMC-B78BF8/2020
England/CAMC-B78D89/2020
England/CAMC-B78E0E/2020
England/CAMC-B78D98/2020
England/CAMC-B78E2C/2020
England/CAMC-B78E3B/2020
England/CAMC-B78F65/2020
England/CAMC-B78C04/2020
England/CAMC-B78E4A/2020
England/CAMC-B7916E/2020
England/CAMC-B7919B/2020
England/CAMC-B791F5/2020
England/CAMC-B790CB/2020
England/CAMC-B78F92/2020
England/CAMC-B791E6/2020
England/CAMC-B79A18/2020
England/CAMC-B799FD/2020
England/CAMC-B792A7/2020
England/CAMC-B799EE/2020
England/CAMC-B78CD7/2020
England/CAMC-B7A9ED/2020
England/CAMC-B7B07E/2020
England/CAMC-B79210/2020
England/CAMC-B7917D/2020
England/CAMC-B7A9CF/2020
England/CAMC-B79D6A/2020
England/CAMC-B79D4C/2020
England/CAMC-B7AE48/2020
England/CAMC-B79BD9/2020
England/CAMC-B79D88/2020
England/CAMC-B79BAC/2020
England/CAMC-B7B08D/2020
England/CAMC-B7B0C9/2020
England/CAMC-B7B0BA/2020
England/QEUH-B7C444/2020
England/CAMC-B7782F/2020
England/CAMC-B77652/2020
England/CAMC-B7769E/2020
England/CAMC-B7776E/2020
England/CAMC-B7785C/2020
England/CAMC-B77625/2020
England/CAMC-B77898/2020
England/CAMC-B77661/2020
England/CAMC-B77704/2020
England/CAMC-B77D11/2020
England/CAMC-B77D6C/2020
England/CAMC-B77713/2020
England/CAMC-B78044/2020
England/CAMC-B77EF0/2020
England/CAMC-B77E69/2020
England/CAMC-B77FC0/2020
England/CAMC-B77CF6/2020
England/CAMC-B77D02/2020
England/CAMC-B77FA2/2020
England/CAMC-B77FDF/2020
England/CAMC-B77D20/2020
England/CAMC-B78123/2020
England/CAMC-B780EA/2020
England/CAMC-B7809F/2020
England/CAMC-B78053/2020
England/CAMC-B78080/2020
England/CAMC-B780F9/2020
England/CAMC-B78071/2020
England/CAMC-B78035/2020
England/QEUH-B7C329/2020
England/CAMC-B994F6/2020
England/CAMC-B98E80/2020
England/CAMC-B9AE24/2020
England/CAMC-B9ADEB/2020
England/CAMC-B9ADFA/2020
England/MILK-B8C010/2020
England/CAMC-B78141/2020
England/MILK-B8C1E0/2020
England/MILK-B8C1FF/2020
England/MILK-B8C265/2020
England/MILK-B8C256/2020
England/MILK-B8C274/2020
England/MILK-B8BFD8/2020
England/MILK-B8BFF6/2020
England/MILK-B8C2A1/2020
England/MILK-B8C238/2020
England/MILK-B8C2CF/2020
England/MILK-B8C2DE/2020
England/MILK-B8C20B/2020
England/ALDP-B854B1/2020
England/ALDP-B854C0/2020
England/ALDP-B854DF/2020
England/MILK-B8C64B/2020
England/MILK-B8C687/2020
England/MILK-B8C70C/2020
England/MILK-B8C61E/2020
England/MILK-B8C696/2020
England/MILK-B8C942/2020
England/MILK-B8C6B4/2020
England/MILK-B8C6E1/2020
England/MILK-B8C62D/2020
England/MILK-B8C739/2020
England/MILK-B8C72A/2020
England/MILK-B8C71B/2020
England/MILK-B8C890/2020
England/MILK-B8C8AF/2020
England/MILK-B8C8BE/2020
England/MILK-B8C8DC/2020
England/MILK-B8C933/2020
England/MILK-B8C8CD/2020
England/MILK-B8C6C3/2020
England/MILK-B94877/2020
England/MILK-B94886/2020
England/MILK-B9659C/2020
England/CAMC-B79B06/2020
England/MILK-B88E65/2020
England/CAMC-B79A27/2020
England/MILK-B88E74/2020
Wales/QEUH-B7C2C2/2020
England/CAMC-B774D0/2020
England/CAMC-B78C8C/2020
England/CAMC-B77A1A/2020
England/CAMC-B78CF5/2020
England/CAMC-B78D7A/2020
England/CAMC-B77476/2020
England/CAMC-B78202/2020
England/CAMC-B774A3/2020
England/CAMC-B77485/2020
England/CAMC-B78D5C/2020
England/CAMC-B774C1/2020
England/CAMC-B774EF/2020
England/CAMC-B774FE/2020
England/CAMC-B7750A/2020
England/CAMC-B77A74/2020
England/CAMC-B77494/2020
England/CAMC-B77467/2020
England/CAMC-B77A56/2020
England/CAMC-B774B2/2020
England/CAMC-B77A47/2020
England/CAMC-B777B9/2020
England/CAMC-B777D7/2020
England/CAMC-B77AA1/2020
England/CAMC-B7779B/2020
England/CAMC-B77A92/2020
England/CAMC-B77A29/2020
England/CAMC-B7778C/2020
England/CAMC-B77ADE/2020
England/CAMC-B77AB0/2020
England/CAMC-B77ACF/2020
England/CAMC-B77AED/2020
England/CAMC-B77B08/2020
England/CAMC-B77C05/2020
England/CAMC-B77C14/2020
England/CAMC-B77A65/2020
England/CAMC-B77B26/2020
England/CAMC-B77A83/2020
England/CAMC-B77AFC/2020
England/CAMC-B77BDB/2020
England/CAMC-B77BEA/2020
England/CAMC-B77C6F/2020
England/CAMC-B77C41/2020
England/CAMC-B77C9C/2020
England/CAMC-B77B35/2020
England/CAMC-B77C50/2020
England/CAMC-B77C23/2020
England/CAMC-B77CAB/2020
England/CAMC-B77C8D/2020
England/CAMC-B77DD5/2020
England/CAMC-B77DE4/2020
England/CAMC-B77C7E/2020
England/CAMC-B77CD8/2020
England/CAMC-B77DB7/2020
England/CAMC-B77E3C/2020
England/CAMC-B77E0F/2020
England/CAMC-B77CBA/2020
England/CAMC-B77DF3/2020
England/CAMC-B77E5A/2020
England/CAMC-B77E1E/2020
England/CAMC-B77F0C/2020
England/CAMC-B77E4B/2020
England/CAMC-B77F1B/2020
England/CAMC-B77F66/2020
England/CAMC-B781C9/2020
England/CAMC-B77F75/2020
England/CAMC-B77CC9/2020
England/CAMC-B7816F/2020
England/CAMC-B7818D/2020
England/CAMC-B7827B/2020
England/CAMC-B781D8/2020
England/CAMC-B781AB/2020
England/CAMC-B78220/2020
England/CAMC-B781F6/2020
England/CAMC-B7819C/2020
England/CAMC-B7828A/2020
England/CAMC-B78299/2020
England/CAMC-B786AC/2020
England/CAMC-B7823F/2020
England/CAMC-B7824E/2020
England/CAMC-B78606/2020
England/CAMC-B78211/2020
England/CAMC-B78642/2020
England/CAMC-B7868E/2020
England/CAMC-B78615/2020
England/CAMC-B786BB/2020
England/CAMC-B786F7/2020
England/CAMC-B78633/2020
England/CAMC-B786E8/2020
England/CAMC-B78651/2020
England/CAMC-B7886A/2020
England/CAMC-B78879/2020
England/CAMC-B787B8/2020
England/CAMC-B7885B/2020
England/CAMC-B78660/2020
England/CAMC-B786D9/2020
England/CAMC-B788A6/2020
England/CAMC-B78A73/2020
England/CAMC-B78888/2020
England/CAMC-B787C7/2020
England/CAMC-B78B34/2020
England/CAMC-B78B52/2020
England/CAMC-B78B61/2020
England/CAMC-B78897/2020
England/CAMC-B78B9E/2020
England/CAMC-B78B25/2020
England/CAMC-B78B70/2020
England/CAMC-B78B8F/2020
England/CAMC-B78B07/2020
England/CAMC-B78FED/2020
England/CAMC-B78D2F/2020
England/CAMC-B78D4D/2020
England/CAMC-B78D01/2020
England/CAMC-B78D10/2020
England/CAMC-B78D6B/2020
England/ALDP-BC6D9B/2020
England/CAMC-B78D3E/2020
England/CAMC-B78CB9/2020
Switzerland/AG-ETHZ-500159/2020
Switzerland/BE-ETHZ-500101/2020
Switzerland/BE-ETHZ-500096/2020
Switzerland/BE-ETHZ-500103/2020
Switzerland/BE-ETHZ-500102/2020
Switzerland/BE-ETHZ-500108/2020
Switzerland/BE-ETHZ-500127/2020
Switzerland/BE-ETHZ-500144/2020
Switzerland/BE-ETHZ-500160/2020
Switzerland/BL-ETHZ-360001/2020
Switzerland/BL-ETHZ-360003/2020
Switzerland/BL-ETHZ-360009/2020
Switzerland/BL-ETHZ-360008/2020
Switzerland/BE-ETHZ-500089/2020
Switzerland/BL-ETHZ-360012/2020
Switzerland/BL-ETHZ-360006/2020
Switzerland/BL-ETHZ-360005/2020
Switzerland/BL-ETHZ-360004/2020
Switzerland/BL-ETHZ-360171/2020
Switzerland/BL-ETHZ-360173/2020
Switzerland/BL-ETHZ-360174/2020
Switzerland/BL-ETHZ-360178/2020
Switzerland/BL-ETHZ-360176/2020
Switzerland/BL-ETHZ-360172/2020
Switzerland/BL-ETHZ-360177/2020
Switzerland/BL-ETHZ-360175/2020
Switzerland/BL-ETHZ-360179/2020
Switzerland/BL-ETHZ-360185/2020
Switzerland/BL-ETHZ-360182/2020
Switzerland/BL-ETHZ-360180/2020
Switzerland/BL-ETHZ-500123/2020
Switzerland/BL-ETHZ-500114/2020
Switzerland/BL-ETHZ-500097/2020
Switzerland/BL-ETHZ-500118/2020
Switzerland/BS-ETHZ-360002/2020
Switzerland/BS-ETHZ-360010/2020
Switzerland/BS-ETHZ-360007/2020
Switzerland/BS-ETHZ-360014/2020
Switzerland/BS-ETHZ-360013/2020
Switzerland/BS-ETHZ-500158/2020
Switzerland/FR-ETHZ-500117/2020
Switzerland/GE-ETHZ-500104/2020
Switzerland/GE-ETHZ-500100/2020
Switzerland/NE-ETHZ-500128/2020
Switzerland/NE-ETHZ-500119/2020
Switzerland/SH-ETHZ-500125/2020
Switzerland/SH-ETHZ-500107/2020
Switzerland/OW-ETHZ-500095/2020
Switzerland/SH-ETHZ-500121/2020
Switzerland/SH-ETHZ-500120/2020
Switzerland/SH-ETHZ-500116/2020
Switzerland/SH-ETHZ-500122/2020
Switzerland/SH-ETHZ-500124/2020
Switzerland/SH-ETHZ-500129/2020
Switzerland/SH-ETHZ-500130/2020
Switzerland/SH-ETHZ-500126/2020
Switzerland/SO-ETHZ-360015/2020
NZL/20CV0550/2020
MEX/CMX-175/2020
KEN/SS2848/2020
KEN/SS2844/2020
KEN/SS2849/2020
KEN/SS2856/2020
KEN/SS2852/2020
Mexico/SEARCH-100314/2020
Mexico/SEARCH-100316/2020
KEN/SS2846/2020
Mexico/SEARCH-100317/2020
Mexico/SEARCH-100318/2020
Mexico/SEARCH-100320/2020
USA/AK-PHL6643/2020
KEN/C71404/2020
KEN/C71577/2020
KEN/C71584/2020
KEN/C71582/2020
Switzerland/SO-ETHZ-500134/2020
KEN/C73023/2020
Switzerland/SO-ETHZ-500106/2020
Switzerland/SO-ETHZ-500093/2020
Switzerland/SO-ETHZ-500136/2020
Switzerland/SO-ETHZ-500133/2020
Switzerland/SO-ETHZ-500137/2020
Switzerland/SO-ETHZ-500135/2020
Switzerland/SO-ETHZ-500142/2020
Switzerland/SO-ETHZ-500140/2020
Switzerland/SO-ETHZ-500138/2020
Switzerland/SO-ETHZ-500146/2020
Switzerland/SO-ETHZ-500148/2020
Switzerland/SO-ETHZ-500145/2020
Switzerland/SO-ETHZ-500147/2020
Switzerland/SO-ETHZ-500157/2020
Switzerland/SO-ETHZ-500153/2020
Switzerland/SO-ETHZ-500155/2020
Switzerland/SO-ETHZ-500152/2020
Switzerland/SO-ETHZ-500154/2020
Switzerland/SO-ETHZ-500151/2020
Switzerland/SO-ETHZ-500150/2020
Switzerland/SO-ETHZ-500156/2020
Switzerland/SZ-ETHZ-500131/2020
Switzerland/SZ-ETHZ-500132/2020
Switzerland/SZ-ETHZ-500109/2020
Switzerland/SZ-ETHZ-500110/2020
Switzerland/VD-ETHZ-500099/2020
Switzerland/VD-ETHZ-500149/2020
Switzerland/VS-ETHZ-500143/2020
Switzerland/VS-ETHZ-500092/2020
Switzerland/ZH-ETHZ-360188/2020
Switzerland/ZH-ETHZ-360187/2020
Switzerland/ZH-ETHZ-500161/2020
Switzerland/ZH-ETHZ-500105/2020
Switzerland/ZH-ETHZ-500163/2020
Switzerland/ZH-ETHZ-500098/2020
Iceland/3156/2020
Iceland/3157/2020
Iceland/3415/2020
Iceland/5451/2020
Iceland/3786/2020
Iceland/5461/2020
Iceland/5470/2020
Iceland/5467/2020
Switzerland/BS-ETHZ-530198/2020
Switzerland/BS-ETHZ-530784/2020
Switzerland/BS-ETHZ-530785/2020
Switzerland/BS-ETHZ-530774/2020
Switzerland/BS-ETHZ-530794/2020
Switzerland/BS-ETHZ-530795/2020
Switzerland/BS-ETHZ-530807/2020
Switzerland/BS-ETHZ-530793/2020
Switzerland/BS-ETHZ-530792/2020
Switzerland/BS-ETHZ-530796/2020
Switzerland/AG-ETHZ-530169/2020
Switzerland/AG-ETHZ-530229/2020
Switzerland/AG-ETHZ-530230/2020
Switzerland/AG-ETHZ-530232/2020
Switzerland/AG-ETHZ-530234/2020
Switzerland/AG-ETHZ-530719/2020
Switzerland/AG-ETHZ-530811/2020
Switzerland/AG-ETHZ-530806/2020
Switzerland/AG-ETHZ-530809/2020
Switzerland/AG-ETHZ-530812/2020
Switzerland/AG-ETHZ-530804/2020
Switzerland/AG-ETHZ-530813/2020
Switzerland/AG-ETHZ-530746/2020
Switzerland/AG-ETHZ-530742/2020
Switzerland/AG-ETHZ-530779/2020
Switzerland/AG-ETHZ-530805/2020
Switzerland/AG-ETHZ-530803/2020
Switzerland/BE-ETHZ-530186/2020
Switzerland/AG-ETHZ-530808/2020
Switzerland/BE-ETHZ-530184/2020
Switzerland/BE-ETHZ-530210/2020
Switzerland/BE-ETHZ-530228/2020
Switzerland/BE-ETHZ-530190/2020
Switzerland/BE-ETHZ-530191/2020
Switzerland/BE-ETHZ-530209/2020
Switzerland/BE-ETHZ-530187/2020
Switzerland/BE-ETHZ-530189/2020
Switzerland/BE-ETHZ-530253/2020
Switzerland/BE-ETHZ-530239/2020
Switzerland/BE-ETHZ-530731/2020
Switzerland/BE-ETHZ-530741/2020
Switzerland/BE-ETHZ-530775/2020
Switzerland/BE-ETHZ-530839/2020
Switzerland/BE-ETHZ-530815/2020
Switzerland/BE-ETHZ-530816/2020
Switzerland/BE-ETHZ-530837/2020
Switzerland/BE-ETHZ-530833/2020
Switzerland/BE-ETHZ-530840/2020
Switzerland/BE-ETHZ-530836/2020
Switzerland/BE-ETHZ-530835/2020
Switzerland/BE-ETHZ-530842/2020
Switzerland/BE-ETHZ-530847/2020
Switzerland/BE-ETHZ-530841/2020
Switzerland/BE-ETHZ-530849/2020
Switzerland/BE-ETHZ-530848/2020
Switzerland/BE-ETHZ-530845/2020
Switzerland/BE-ETHZ-530851/2020
Switzerland/BE-ETHZ-531492/2020
Switzerland/BE-ETHZ-531490/2020
Switzerland/BE-ETHZ-531489/2020
Switzerland/BE-ETHZ-531494/2020
Switzerland/BE-ETHZ-531493/2020
Switzerland/BE-ETHZ-531496/2020
Switzerland/BE-ETHZ-531503/2020
Switzerland/BE-ETHZ-531499/2020
Switzerland/BE-ETHZ-531497/2020
Switzerland/BE-ETHZ-531501/2020
Switzerland/BE-ETHZ-531500/2020
Switzerland/BE-ETHZ-531498/2020
Switzerland/BE-ETHZ-531495/2020
Switzerland/BE-ETHZ-531502/2020
Switzerland/BL-ETHZ-530215/2020
Switzerland/BL-ETHZ-530217/2020
Switzerland/BE-ETHZ-531504/2020
Switzerland/BL-ETHZ-530222/2020
Switzerland/BL-ETHZ-530227/2020
Switzerland/BL-ETHZ-530221/2020
Switzerland/BL-ETHZ-530781/2020
Switzerland/BL-ETHZ-530776/2020
Switzerland/FR-ETHZ-530182/2020
Switzerland/BL-ETHZ-530790/2020
Switzerland/FR-ETHZ-530177/2020
Switzerland/GE-ETHZ-530165/2020
Switzerland/GE-ETHZ-530196/2020
Switzerland/GE-ETHZ-530192/2020
Switzerland/GE-ETHZ-530199/2020
Switzerland/GE-ETHZ-530783/2020
Switzerland/GE-ETHZ-530786/2020
Switzerland/GE-ETHZ-530787/2020
Switzerland/GR-ETHZ-530188/2020
Switzerland/GR-ETHZ-530171/2020
Switzerland/GR-ETHZ-530594/2020
Switzerland/GR-ETHZ-530738/2020
Switzerland/LU-ETHZ-530231/2020
Switzerland/NE-ETHZ-530195/2020
Switzerland/NE-ETHZ-530183/2020
Switzerland/NE-ETHZ-530172/2020
Switzerland/NE-ETHZ-530208/2020
Switzerland/NE-ETHZ-530219/2020
Switzerland/NE-ETHZ-530214/2020
Switzerland/NE-ETHZ-530206/2020
Switzerland/NE-ETHZ-530197/2020
Switzerland/NE-ETHZ-530203/2020
Switzerland/SG-ETHZ-530220/2020
Switzerland/SG-ETHZ-530204/2020
Switzerland/SG-ETHZ-530205/2020
Switzerland/SG-ETHZ-530201/2020
Switzerland/SH-ETHZ-530179/2020
Switzerland/SO-ETHZ-530244/2020
Switzerland/SH-ETHZ-531486/2020
Switzerland/SO-ETHZ-530238/2020
Switzerland/SO-ETHZ-530248/2020
Switzerland/SO-ETHZ-530247/2020
Switzerland/SO-ETHZ-530241/2020
Switzerland/SO-ETHZ-530245/2020
Switzerland/SO-ETHZ-530240/2020
Switzerland/SO-ETHZ-530226/2020
Switzerland/SO-ETHZ-530224/2020
Switzerland/SO-ETHZ-530243/2020
Switzerland/SO-ETHZ-530246/2020
Switzerland/SO-ETHZ-530237/2020
Switzerland/SO-ETHZ-530223/2020
Switzerland/SO-ETHZ-530250/2020
Switzerland/SO-ETHZ-530254/2020
Switzerland/SO-ETHZ-530716/2020
Switzerland/SO-ETHZ-530712/2020
Switzerland/SO-ETHZ-530715/2020
Switzerland/SO-ETHZ-530714/2020
Switzerland/SZ-ETHZ-530212/2020
Switzerland/SZ-ETHZ-530235/2020
Switzerland/SZ-ETHZ-530200/2020
Switzerland/TG-ETHZ-530168/2020
Switzerland/TI-ETHZ-530740/2020
Switzerland/VD-ETHZ-530797/2020
Switzerland/VD-ETHZ-530852/2020
Switzerland/VD-ETHZ-530830/2020
Switzerland/VS-ETHZ-530743/2020
Switzerland/VS-ETHZ-530723/2020
Switzerland/VS-ETHZ-530791/2020
Switzerland/VS-ETHZ-530829/2020
Switzerland/VS-ETHZ-530828/2020
Switzerland/ZH-ETHZ-530158/2020
Switzerland/ZH-ETHZ-530160/2020
Switzerland/ZH-ETHZ-530161/2020
Switzerland/ZH-ETHZ-530162/2020
Switzerland/ZH-ETHZ-530159/2020
Switzerland/ZH-ETHZ-530163/2020
Switzerland/ZH-ETHZ-530166/2020
Switzerland/ZH-ETHZ-530164/2020
Switzerland/ZH-ETHZ-530167/2020
Switzerland/ZH-ETHZ-530175/2020
Switzerland/ZH-ETHZ-530176/2020
Switzerland/ZH-ETHZ-530180/2020
Switzerland/ZH-ETHZ-530211/2020
Switzerland/ZH-ETHZ-530207/2020
Switzerland/ZH-ETHZ-530252/2020
Switzerland/ZH-ETHZ-530249/2020
Switzerland/ZH-ETHZ-530820/2020
Switzerland/ZH-ETHZ-530818/2020
Estonia/Cov4148/2020
Estonia/Cov4140/2020
Switzerland/VD-CHUV-GEN2403/2020
Switzerland/BL-UHB-42535358/2021
Switzerland/ZH-ETHZ-530819/2020
Switzerland/BS-UHB-42535740/2021
Switzerland/BS-UHB-42535085/2021
Switzerland/BS-UHB-42535367/2021
Switzerland/BS-UHB-42535290/2021
Switzerland/BS-UHB-42535312/2021
Switzerland/SO-UHB-42535826/2021
Switzerland/BL-UHB-42535283/2021
Switzerland/BS-UHB-42535254/2021
Switzerland/BS-UHB-42535225/2021
Switzerland/BS-UHB-42535782/2021
Japan/Donner135/2020
Japan/Donner175/2020
Switzerland/NE-SNRCI-1683/2020
USA/MD-MDH-0482/2020
USA/MN-MDH-2169/2020
USA/WI-UW-2234/2020
USA/WI-UW-2241/2020
USA/WI-UW-2314/2020
USA/WI-UW-2315/2020
USA/WI-UW-2316/2020
USA/WI-UW-2318/2020
USA/WI-UW-2319/2020
USA/WI-UW-2330/2020
USA/WI-UW-2331/2020
USA/WI-UW-2320/2020
USA/WI-UW-2338/2020
USA/WI-UW-2337/2020
USA/WI-UW-2340/2020
USA/IL-UW-2341/2020
USA/WI-UW-2339/2020
USA/WI-UW-2344/2020
USA/WI-UW-2348/2020
USA/WI-UW-2365/2020
USA/WI-UW-2349/2020
USA/WI-UW-2366/2020
USA/TX-DSHS-2006/2020
USA/TX-DSHS-2008/2020
USA/TX-DSHS-2005/2020
USA/TX-DSHS-2007/2020
USA/TX-DSHS-2011/2020
USA/TX-DSHS-2010/2020
USA/TX-DSHS-2009/2020
USA/MN-MDH-2220/2020
USA/MD-MDH-0502/2020
USA/MD-MDH-0501/2020
USA/MD-MDH-0503/2020
USA/MD-MDH-0506/2020
USA/MD-MDH-0505/2020
USA/MD-MDH-0504/2020
USA/MD-MDH-0507/2020
USA/MA-MGH-03435/2020
USA/MA-MGH-03437/2020
USA/MA-MGH-03442/2020
USA/MN-MDH-2248/2020
USA/WA-S3080/2020
USA/WA-S3082/2020
USA/WA-S3107/2020
USA/WA-S3108/2020
USA/WA-S3109/2020
USA/WA-S3110/2020
USA/MD-MDH-0508/2020
USA/WA-S3111/2020
USA/WA-S3116/2020
USA/WA-S3117/2020
USA/WA-S3118/2020
USA/WA-S3120/2020
USA/WA-S3119/2020
USA/FL-BPHL-2468/2020
USA/FL-BPHL-2469/2020
USA/FL-BPHL-2470/2020
USA/FL-BPHL-2633/2020
USA/FL-BPHL-2634/2020
USA/FL-BPHL-2635/2020
USA/FL-BPHL-2636/2020
USA/FL-BPHL-2637/2020
USA/FL-BPHL-2638/2020
USA/FL-BPHL-2639/2020
USA/FL-BPHL-2640/2020
USA/FL-BPHL-2641/2020
USA/FL-BPHL-2642/2020
USA/FL-BPHL-2643/2020
USA/WA-S3300/2020
USA/WA-S3301/2020
USA/FL-BPHL-2644/2020
USA/MN-CDC-2-3714175/2020
USA/TX-CDC-2-3714363/2020
USA/TX-DSHS-2113/2020
USA/ID-CDC-2-3714480/2020
USA/FL-QDX-3282/2020
USA/RI-Broad_RIDOH-00023/2020
USA/FL-QDX-3283/2020
USA/FL-QDX-3280/2020
USA/RI-Broad_RIDOH-00022/2020
USA/GA-QDX-3292/2020
USA/TX-QDX-3289/2020
USA/CA-CZB-14795/2020
USA/CA-CZB-14792/2020
USA/CA-CZB-14793/2020
USA/CA-CZB-14587/2020
USA/CA-CZB-14790/2020
USA/CA-CZB-14571/2020
USA/CA-CZB-14231/2020
USA/CA-CZB-14230/2020
USA/CA-CZB-14228/2020
USA/CA-CZB-14226/2020
USA/CA-CZB-14225/2020
USA/CA-CZB-14227/2020
USA/CA-CZB-14223/2020
USA/MO-QDX-4439/2020
USA/MN-MDH-2279/2020
GHA/nmimr-SARS-CoV-2-NTRA-9791/2020
USA/MN-MDH-2664/2020
USA/MN-MDH-2665/2020
GHA/nmimr-SARS-CoV-2-NTRA-9793/2020
USA/NMDOH-2020527143/2020
USA/NMDOH-2020527144/2020
USA/NMDOH-2020527155/2020
USA/NMDOH-2020527160/2020
USA/NMDOH-2020527213/2020
USA/NMDOH-2020527232/2020
USA/NMDOH-2020527331/2020
USA/NMDOH-2020527333/2020
USA/NMDOH-2020527498/2020
USA/WA-S4678/2020
USA/WA-S4681/2020
USA/WA-S4679/2020
USA/WA-S4680/2020
USA/WA-S4682/2020
USA/WA-S4683/2020
USA/WA-S4684/2020
USA/WA-S4685/2020
USA/WV-CDC-2-4044516/2020
USA/WV-CDC-2-4044445/2020
USA/UMW22026179/2020
USA/CA-CZB-27874/2020
USA/CA-CZB-27873/2020
USA/CA-CZB-27872/2020
USA/CA-CZB-27871/2020
USA/CA-CZB-27865/2020
USA/CA-CZB-27864/2020
USA/CA-CZB-27863/2020
USA/CA-CZB-27861/2020
USA/CA-CZB-27862/2020
USA/CA-CZB-27859/2020
USA/CA-CZB-27857/2020
USA/CA-CZB-27858/2020
USA/CA-CZB-27856/2020
USA/CA-CZB-27855/2020
USA/CA-CZB-27853/2020
USA/CA-CZB-27854/2020
USA/CA-CZB-27851/2020
USA/CA-CZB-27850/2020
USA/CA-CZB-27852/2020
USA/CA-CZB-27848/2020
USA/CA-CZB-30008/2020
USA/CA-CZB-29663/2020
USA/GA-EHC-865I/2020
UGA/MAKCHScov1/2020
USA/CA-CZB-33583/2020
USA/GA-EHC-866J/2020
USA/CA-UCSC-386/2020
USA/CA-UCSC-380/2020
USA/CA-UCSC-384/2020
USA/1025224834/2020
USA/1025224932/2020
USA/CA-UCSC-359/2020
USA/1025224946/2020
USA/WV000633/2020
USA/AZ-2841/2020
USA/CA-CHLA-PLM02703185/2020
USA/CA-UCSC-570/2020
USA/CA-CHLA-PLM51850514/2020
USA/CA-CHLA-PLM40756364/2020
USA/CA-CHLA-PLM87213925/2020
USA/CA-CHLA-PLM46102959/2020
USA/CA-CHLA-PLM13206707/2020
USA/CA-CHLA-PLM32086413/2020
USA/CA-CHLA-PLM94151982/2020
USA/CA-CHLA-PLM78502662/2020
USA/CA-CHLA-PLM86899666/2020
USA/CA-CHLA-PLM11778189/2020
USA/CA-CHLA-PLM02775277/2020
USA/CA-CHLA-PLM65368962/2020
USA/CUIMC-NP-3410/2020
USA/NY-CUIMC-NP-3428/2020
USA/TG758644/2020
USA/TG724185/2020
USA/TG758648/2020
USA/CA-CZB-27869/2020
USA/TG758650/2020
USA/TG758686/2020
USA/TG758693/2020
USA/TG758837/2020
USA/TG758869/2020
USA/TG758834/2020
USA/TG758884/2020
USA/TG759025/2020
USA/TG759026/2020
USA/TG758906/2020
USA/TG759029/2020
USA/TG759049/2020
USA/TG759061/2020
USA/TG759089/2020
USA/TG759107/2020
USA/TG759113/2020
USA/TG761393/2020
USA/TG759095/2020
USA/TG759108/2020
USA/TG761502/2020
USA/TG761486/2020
USA/TG761509/2020
USA/TG761523/2020
USA/TG761534/2020
USA/TG761517/2020
USA/TG761547/2020
USA/TG761538/2020
USA/TG761558/2020
USA/TG761561/2020
USA/TG761562/2020
USA/TG761569/2020
USA/TG768234/2020
USA/TG761654/2020
USA/TG768146/2020
USA/TG768055/2020
USA/TG767929/2020
USA/TG767996/2020
USA/TG768046/2020
USA/TG768012/2020
USA/TG778763/2020
USA/TG779046/2020
USA/TG769772/2020
USA/TG769788/2020
USA/TG779090/2020
USA/TG778773/2020
USA/TG769736/2020
USA/TG779102/2020
USA/TG778832/2020
USA/TG769750/2020
USA/TG769703/2020
USA/TG779082/2020
USA/TG779055/2020
USA/TG808599/2020
England/QEUH-B2ED28/2020
USA/TG808535/2020
England/QEUH-B81330/2020
England/QEUH-B826FA/2020
England/QEUH-B813A9/2020
England/CAMC-B7968D/2020
England/CAMC-B796AB/2020
England/CAMC-B78C7D/2020
England/CAMC-B796BA/2020
England/CAMC-B79650/2020
England/CAMC-B7967E/2020
England/CAMC-B79984/2020
England/CAMC-B78EFF/2020
England/CAMC-B78F0B/2020
England/CAMC-B7966F/2020
England/CAMC-B78ED1/2020
England/CAMC-B796C9/2020
England/CAMC-B79B42/2020
England/CAMC-B78F1A/2020
England/CAMC-B796D8/2020
England/CAMC-B79966/2020
England/CAMC-B79957/2020
England/CAMC-B79B51/2020
England/QEUH-B7C2FF/2020
England/QEUH-B7C16B/2020
England/QEUH-B7C268/2020
England/CAMC-B79975/2020
England/QEUH-B7C2D1/2020
England/QEUH-B7C277/2020
England/QEUH-B7C30B/2020
England/QEUH-B7C1C5/2020
England/QEUH-B7C347/2020
England/QEUH-B7C31A/2020
England/QEUH-B7C338/2020
England/QEUH-B7C392/2020
England/QEUH-B7C23B/2020
England/QEUH-B7C12F/2020
England/QEUH-B7C383/2020
England/QEUH-B7C365/2020
England/QEUH-B7C3B0/2020
England/QEUH-B7C3FC/2020
England/QEUH-B7FD73/2020
England/CAMC-B98D83/2020
England/CAMC-B995A8/2020
England/CAMC-B99A03/2020
England/CAMC-B9A39E/2020
England/MILK-B950AB/2020
England/MILK-B9508D/2020
England/MILK-B952F0/2020
England/MILK-B952B4/2020
England/MILK-B95287/2020
England/MILK-B9532A/2020
England/MILK-B951F3/2020
England/MILK-B950E7/2020
England/MILK-B95357/2020
England/MILK-B957F1/2020
England/MILK-B95542/2020
England/MILK-B9581C/2020
England/MILK-B85E86/2020
England/MILK-B85DF2/2020
England/MILK-B85EA4/2020
England/MILK-B85EB3/2020
England/CAMC-B99A5E/2020
England/MILK-B85B9E/2020
England/CAMC-B99010/2020
England/MILK-B95A52/2020
England/MILK-B85F56/2020
England/MILK-B85F92/2020
England/MILK-B86025/2020
England/MILK-B8608F/2020
England/MILK-B860AD/2020
England/MILK-B8625C/2020
England/MILK-B86395/2020
England/MILK-B86070/2020
England/MILK-B862F2/2020
England/MILK-B862E3/2020
England/MILK-B86016/2020
England/MILK-B86377/2020
England/MILK-B85FFC/2020
England/MILK-B862B6/2020
England/MILK-B8623E/2020
England/MILK-B8626B/2020
England/MILK-B86878/2020
England/MILK-B8666F/2020
England/MILK-B8674E/2020
England/MILK-B864CF/2020
England/MILK-B8676C/2020
England/MILK-B8D3E9/2020
England/MILK-B8D194/2020
England/MILK-B8D11C/2020
England/MILK-B8D325/2020
England/MILK-B8D45F/2020
England/MILK-B8D39E/2020
England/MILK-B8D370/2020
England/MILK-B8D291/2020
England/MILK-B8D264/2020
England/MILK-B8D3AD/2020
England/MILK-B86896/2020
England/MILK-B8680F/2020
England/MILK-B8D61D/2020
England/MILK-B8D4E6/2020
England/MILK-B8D4D7/2020
England/MILK-B8D4AA/2020
England/MILK-B8618C/2020
England/MILK-B864ED/2020
England/MILK-B86869/2020
England/MILK-B8D47D/2020
England/MILK-B8E3CA/2020
England/MILK-B8E500/2020
England/MILK-B8690C/2020
England/MILK-B8D6E0/2020
England/MILK-B8E56A/2020
England/MILK-B8D695/2020
England/MILK-B8E5E2/2020
England/MILK-B8E7BF/2020
England/MILK-B86535/2020
England/MILK-B8E685/2020
England/MILK-B8E588/2020
England/MILK-B8E676/2020
England/MILK-B8E6FE/2020
England/MILK-B8E63A/2020
England/MILK-B8D10D/2020
England/MILK-B8E834/2020
England/MILK-B8D64A/2020
England/MILK-B94FFA/2020
England/MILK-B95120/2020
England/MILK-B95102/2020
England/MILK-B950F6/2020
England/MILK-B95005/2020
England/MILK-B94FEB/2020
England/MILK-B95111/2020
England/MILK-B8E658/2020
England/MILK-B9515D/2020
England/MILK-B95041/2020
England/MILK-B951E4/2020
England/MILK-B951D5/2020
England/MILK-B95278/2020
England/MILK-B950D8/2020
England/MILK-B95269/2020
England/MILK-B952A5/2020
England/MILK-B952E1/2020
England/MILK-B95515/2020
England/MILK-B9531B/2020
England/MILK-B954EB/2020
England/MILK-B9513F/2020
England/MILK-B952D2/2020
England/MILK-B94FBE/2020
England/MILK-B952C3/2020
England/MILK-B9530C/2020
England/MILK-B95524/2020
England/MILK-B951A8/2020
England/MILK-B9580D/2020
England/MILK-B95A61/2020
England/MILK-B9520F/2020
England/MILK-B85C04/2020
England/MILK-B85BAD/2020
England/MILK-B85BF8/2020
England/MILK-B85DA7/2020
England/MILK-B85BCB/2020
England/MILK-B85DD4/2020
England/MILK-B95A43/2020
England/MILK-B85E0E/2020
England/MILK-B85DE3/2020
England/MILK-B85C22/2020
England/MILK-B85D7A/2020
England/MILK-B85D89/2020
England/MILK-B85DB6/2020
England/MILK-B85E59/2020
England/MILK-B85E3B/2020
England/MILK-B85F29/2020
England/MILK-B85F83/2020
England/MILK-B85E77/2020
England/MILK-B85EFF/2020
England/MILK-B85E95/2020
England/MILK-B85F47/2020
England/MILK-B85EE0/2020
England/MILK-B85F74/2020
England/MILK-B85F1A/2020
England/MILK-B86034/2020
England/MILK-B85FB0/2020
England/MILK-B85FA1/2020
England/MILK-B85F0B/2020
England/MILK-B8609E/2020
England/MILK-B860E9/2020
England/MILK-B860BC/2020
England/MILK-B86104/2020
England/MILK-B8616E/2020
England/MILK-B861C8/2020
England/MILK-B860DA/2020
England/MILK-B86122/2020
England/MILK-B86061/2020
England/MILK-B86043/2020
England/MILK-B8617D/2020
England/MILK-B861AA/2020
England/MILK-B8619B/2020
England/MILK-B86131/2020
England/MILK-B86007/2020
England/MILK-B8615F/2020
England/MILK-B861F5/2020
England/MILK-B8622F/2020
England/MILK-B86140/2020
England/MILK-B8631D/2020
England/MILK-B862D4/2020
England/MILK-B86289/2020
England/MILK-B86052/2020
England/MILK-B8633B/2020
England/MILK-B86298/2020
England/MILK-B8632C/2020
England/MILK-B8630E/2020
England/MILK-B862C5/2020
England/MILK-B863FF/2020
England/MILK-B8640B/2020
England/MILK-B863B3/2020
England/MILK-B863E0/2020
England/MILK-B86447/2020
England/MILK-B863A4/2020
England/MILK-B864DE/2020
England/MILK-B86474/2020
England/MILK-B86456/2020
England/MILK-B86438/2020
England/MILK-B864FC/2020
England/MILK-B863C2/2020
England/MILK-B86605/2020
England/MILK-B86650/2020
England/MILK-B86526/2020
England/MILK-B86614/2020
England/MILK-B8669C/2020
England/MILK-B86702/2020
England/MILK-B8667E/2020
England/MILK-B86508/2020
England/MILK-B86623/2020
England/MILK-B86632/2020
England/MILK-B867A8/2020
England/MILK-B8677B/2020
England/MILK-B867B7/2020
England/MILK-B8675D/2020
England/MILK-B86720/2020
England/MILK-B8683C/2020
England/MILK-B8678A/2020
England/MILK-B8673F/2020
England/MILK-B867F3/2020
England/MILK-B8684B/2020
England/MILK-B8681E/2020
England/MILK-B868A5/2020
England/MILK-B868D2/2020
England/MILK-B868C3/2020
England/MILK-B86887/2020
England/MILK-B868E1/2020
England/MILK-B868B4/2020
England/MILK-B881A8/2020
England/MILK-B867E4/2020
England/MILK-B88506/2020
England/MILK-B88524/2020
England/MILK-B8C089/2020
England/MILK-B8C308/2020
England/MILK-B8C13B/2020
England/MILK-B8815D/2020
England/MILK-B8BFC9/2020
England/MILK-B881D5/2020
England/MILK-B8D149/2020
England/MILK-B8D158/2020
England/MILK-B8C0D4/2020
England/MILK-B8C4E7/2020
England/MILK-B8C326/2020
England/MILK-B8C4D8/2020
England/MILK-B8BF41/2020
England/MILK-B8D167/2020
England/MILK-B8C423/2020
England/MILK-B8C3CC/2020
England/MILK-B8D12B/2020
England/MILK-B8D176/2020
England/MILK-B8D13A/2020
England/MILK-B8D0F1/2020
England/MILK-B8D20A/2020
England/MILK-B8D1A3/2020
England/MILK-B8D228/2020
England/MILK-B8D1D0/2020
England/MILK-B8D237/2020
England/MILK-B8D2CE/2020
England/MILK-B8D2FB/2020
England/MILK-B8D316/2020
England/MILK-B8D352/2020
England/MILK-B8D334/2020
England/MILK-B8D343/2020
England/MILK-B8D2BF/2020
England/MILK-B8D38F/2020
England/MILK-B8D361/2020
England/MILK-B8D282/2020
England/MILK-B8D246/2020
England/MILK-B8D307/2020
England/MILK-B8D273/2020
England/MILK-B8D413/2020
England/MILK-B8D3DA/2020
England/MILK-B8D3F8/2020
England/MILK-B8D1EF/2020
England/MILK-B8D53E/2020
England/MILK-B8D52F/2020
England/MILK-B8D54D/2020
England/MILK-B8D46E/2020
England/MILK-B8D56B/2020
England/MILK-B8D4C8/2020
England/MILK-B8D48C/2020
England/MILK-B8D589/2020
England/MILK-B8D431/2020
England/MILK-B8D4F5/2020
England/MILK-B8D49B/2020
England/MILK-B8D5E3/2020
England/MILK-B8D5C5/2020
England/MILK-B8D440/2020
England/MILK-B8D5B6/2020
England/MILK-B8D62C/2020
England/MILK-B8D5D4/2020
England/MILK-B8D60E/2020
England/MILK-B8D659/2020
England/MILK-B8D668/2020
England/MILK-B8D677/2020
England/MILK-B8D686/2020
England/MILK-B8E54C/2020
England/MILK-B8E53D/2020
England/MILK-B8E3AC/2020
England/MILK-B8E4A9/2020
England/MILK-B8E412/2020
England/MILK-B8D71A/2020
England/MILK-B8E597/2020
England/MILK-B8E52E/2020
England/MILK-B8E403/2020
England/MILK-B8E579/2020
England/MILK-B8D5A7/2020
England/MILK-B8E55B/2020
England/MILK-B8E667/2020
England/MILK-B8E5B5/2020
England/MILK-B8E61C/2020
England/MILK-B8E5F1/2020
England/MILK-B8E60D/2020
England/MILK-B8E694/2020
England/MILK-B8E5C4/2020
England/MILK-B8E719/2020
England/MILK-B8E70A/2020
England/MILK-B8E6D0/2020
England/MILK-B8E6C1/2020
England/MILK-B8E6EF/2020
England/MILK-B8E6B2/2020
England/MILK-B8E7A0/2020
England/MILK-B8E6A3/2020
England/MILK-B8E843/2020
England/MILK-B8E755/2020
England/MILK-B8E852/2020
England/MILK-B8E737/2020
England/MILK-B8E7FB/2020
England/MILK-B8E728/2020
England/MILK-B8E746/2020
England/MILK-B8E816/2020
England/MILK-B8E7CE/2020
England/MILK-B8E89E/2020
England/MILK-B8E861/2020
England/MILK-B8E88F/2020
England/MILK-B8E8AD/2020
England/MILK-B8E791/2020
England/MILK-B88287/2020
England/MILK-B88278/2020
England/MILK-B8824B/2020
England/MILK-B8813F/2020
England/MILK-B88199/2020
England/MILK-B88269/2020
England/MILK-B88120/2020
England/MILK-B8817B/2020
England/MILK-B882B4/2020
England/MILK-B881C6/2020
England/MILK-B88409/2020
England/MILK-B882D2/2020
England/MILK-B883C0/2020
England/MILK-B88418/2020
England/MILK-B881B7/2020
England/MILK-B883EE/2020
England/MILK-B88436/2020
England/MILK-B883B1/2020
England/MILK-B88490/2020
England/MILK-B884CD/2020
England/MILK-B88463/2020
England/MILK-B883FD/2020
England/MILK-B884AF/2020
England/MILK-B884DC/2020
England/MILK-B884BE/2020
England/MILK-B88515/2020
England/MILK-B88445/2020
England/MILK-B8857F/2020
England/MILK-B8858E/2020
England/MILK-B88788/2020
England/MILK-B88551/2020
England/MILK-B887B5/2020
England/MILK-B887F1/2020
England/MILK-B8874C/2020
England/MILK-B8876A/2020
England/MILK-B88797/2020
England/MILK-B8BF14/2020
England/MILK-B8881C/2020
England/MILK-B8BF32/2020
England/MILK-B8883A/2020
England/MILK-B88867/2020
England/MILK-B8C05C/2020
England/MILK-B8C098/2020
England/MILK-B8BEEA/2020
England/MILK-B8C04D/2020
England/MILK-B8C07A/2020
England/MILK-B8C06B/2020
England/MILK-B8BF6F/2020
England/MILK-B8C159/2020
England/MILK-B8BF8D/2020
England/MILK-B8C0B6/2020
England/MILK-B8C14A/2020
England/MILK-B8C177/2020
England/MILK-B8C0E3/2020
England/MILK-B8C10E/2020
England/MILK-B8C0A7/2020
England/MILK-B8C1A4/2020
England/MILK-B8C1C2/2020
England/MILK-B8C362/2020
England/MILK-B8C335/2020
England/MILK-B8C344/2020
England/MILK-B8C353/2020
England/MILK-B8C380/2020
England/MILK-B8C4AB/2020
England/MILK-B8C405/2020
England/MILK-B8C450/2020
England/MILK-B8C414/2020
England/MILK-B8C3F9/2020
England/MILK-B8C3DB/2020
England/MILK-B8C3BD/2020
England/MILK-B8C3EA/2020
England/MILK-B8C49C/2020
England/MILK-B8C432/2020
England/MILK-B8C47E/2020
England/MILK-B8C4C9/2020
England/MILK-B8C502/2020
England/MILK-B8C57B/2020
England/MILK-B8C55D/2020
England/MILK-B8C58A/2020
England/MILK-B8C5A8/2020
England/MILK-B88481/2020
England/MILK-B882C3/2020
England/MILK-B88849/2020
England/MILK-B887A6/2020
England/MILK-B8C0F2/2020
England/MILK-B8C1D1/2020
England/MILK-B8C0C5/2020
England/MILK-B8DC66/2020
England/MILK-B8DD81/2020
England/MILK-B8DC93/2020
England/MILK-B8DD18/2020
England/MILK-B8C12C/2020
England/MILK-B8DD36/2020
England/MILK-B8DCC0/2020
England/MILK-B8DE06/2020
England/MILK-B8DD45/2020
England/MILK-B8DDBE/2020
England/MILK-B8DE42/2020
England/MILK-B8DE24/2020
England/MILK-B8DDCD/2020
England/MILK-B8DD90/2020
England/MILK-B8DE9D/2020
England/MILK-B8DEAC/2020
England/MILK-B8DF4F/2020
England/MILK-B8DF03/2020
England/MILK-B8DE51/2020
England/MILK-B8DF21/2020
England/MILK-B8DECA/2020
England/MILK-B8DFE5/2020
England/MILK-B8DFD6/2020
England/MILK-B8DFA9/2020
England/MILK-B8DF9A/2020
England/MILK-B8DE8E/2020
England/MILK-B8DFF4/2020
England/MILK-B8DC0C/2020
England/MILK-B8DF30/2020
England/MILK-B8DEE8/2020
England/MILK-B8E00F/2020
England/MILK-B8DFB8/2020
England/MILK-B8DF8B/2020
England/MILK-B8DE60/2020
England/MILK-B8DDEB/2020
England/MILK-B8E02D/2020
England/MILK-B8E096/2020
England/MILK-B8E0B4/2020
England/MILK-B8E04B/2020
England/MILK-B8E078/2020
England/MILK-B8E087/2020
England/MILK-B8E0D2/2020
England/MILK-B8E139/2020
England/MILK-B8E430/2020
England/MILK-B8E0E1/2020
England/MILK-B8E3D9/2020
England/MILK-B8E3F7/2020
England/MILK-B8E12A/2020
England/MILK-B8E11B/2020
England/MILK-B8E0F0/2020
England/MILK-B8E4F4/2020
England/MILK-B8E807/2020
England/MILK-B8E47C/2020
England/MILK-B8E49A/2020
England/MILK-B8E4B8/2020
England/MILK-B8E8CB/2020
England/MILK-B8E8E9/2020
England/MILK-B8E0A5/2020
England/MILK-B8E45E/2020
England/MILK-B8E931/2020
England/MILK-B8E51F/2020
England/MILK-B8E913/2020
England/MILK-B8E97D/2020
England/MILK-B8EA3E/2020
England/MILK-B8E9F5/2020
England/MILK-B8E904/2020
England/MILK-B8EAA7/2020
England/MILK-B8EA89/2020
England/MILK-B8E99B/2020
England/MILK-B8EA6B/2020
England/MILK-B8EAD4/2020
England/MILK-B8EA7A/2020
England/MILK-B8E9AA/2020
England/MILK-B8EAC5/2020
England/MILK-B8EA5C/2020
England/MILK-B8EA4D/2020
England/MILK-B8EB68/2020
England/MILK-B8EB2C/2020
England/MILK-B8EB0E/2020
England/MILK-B8EBC2/2020
England/MILK-B8EBB3/2020
England/MILK-B8EAF2/2020
England/MILK-B8EB3B/2020
England/MILK-B8EBD1/2020
England/MILK-B8EBFF/2020
England/MILK-B8ECB0/2020
England/MILK-B8ECCF/2020
England/MILK-B8EC47/2020
England/MILK-B8EC38/2020
England/MILK-B8ECA1/2020
England/MILK-B8EC1A/2020
England/MILK-B8EC92/2020
England/MILK-B8EC0B/2020
England/MILK-B8EC29/2020
England/MILK-B8ED17/2020
England/MILK-B8ED44/2020
England/MILK-B8ED53/2020
England/MILK-B8ED62/2020
England/MILK-B8ED26/2020
England/MILK-B8ED35/2020
England/MILK-B8ECED/2020
England/MILK-B8EDCC/2020
England/MILK-B8ED9F/2020
England/MILK-B8ED08/2020
England/MILK-B8EE9C/2020
England/MILK-B8F411/2020
England/MILK-B8EED8/2020
England/MILK-B8F43F/2020
England/MILK-B8EDAE/2020
England/MILK-B8EDDB/2020
England/MILK-B8EEAB/2020
England/MILK-B8EE8D/2020
England/MILK-B8F48A/2020
England/MILK-B8F4D5/2020
England/MILK-B8F4F3/2020
England/MILK-B8F4B7/2020
England/MILK-B8F4C6/2020
England/MILK-B8F44E/2020
England/MILK-B8F50F/2020
England/MILK-B8F587/2020
England/MILK-B8EE50/2020
England/MILK-B8F47B/2020
England/MILK-B8F46C/2020
England/MILK-B8F5F0/2020
England/MILK-B8F51E/2020
England/MILK-B8F596/2020
England/MILK-B8F53C/2020
England/MILK-B8F5C3/2020
England/MILK-B8F61B/2020
England/MILK-B8F52D/2020
England/MILK-B8F639/2020
England/MILK-B8F6A2/2020
England/MILK-B8F675/2020
England/MILK-B8F6C0/2020
England/MILK-B8F781/2020
England/MILK-B8F718/2020
England/MILK-B8F6FD/2020
England/MILK-B8F745/2020
England/MILK-B8F754/2020
England/MILK-B8F7BE/2020
England/MILK-B8F709/2020
England/MILK-B8F89D/2020
England/MILK-B8F7DC/2020
England/MILK-B8F88E/2020
England/MILK-B8F6EE/2020
England/MILK-B8F7FA/2020
England/MILK-B8F8D9/2020
England/MILK-B8F87F/2020
England/MILK-B8F815/2020
England/MILK-B8F842/2020
England/MILK-B8F8BB/2020
England/MILK-B8F8CA/2020
England/MILK-B8F824/2020
England/MILK-B8F94F/2020
England/MILK-B8F8E8/2020
England/MILK-B8F8F7/2020
England/MILK-B8F912/2020
England/MILK-B8F9F4/2020
England/MILK-B8FA1F/2020
England/MILK-B8FA00/2020
England/MILK-B8F99A/2020
England/MILK-B8FA5B/2020
England/MILK-B8F98B/2020
England/CAMC-B97F51/2020
England/MILK-B8FA2E/2020
England/MILK-B8F95E/2020
England/MILK-B8F9B8/2020
England/MILK-B8DBF0/2020
England/MILK-B8DD54/2020
England/MILK-B8FAA6/2020
England/MILK-B8FA88/2020
England/MILK-B8DD72/2020
England/MILK-B8DDFA/2020
England/MILK-B8DD63/2020
England/MILK-B8DE7F/2020
England/MILK-B8DF6D/2020
England/MILK-B8E46D/2020
England/MILK-B8DEBB/2020
England/MILK-B8E39D/2020
England/MILK-B8DED9/2020
England/MILK-B8E03C/2020
England/MILK-B8E44F/2020
England/MILK-B8DFC7/2020
England/MILK-B8E38E/2020
England/MILK-B8E0C3/2020
England/MILK-B8E4E5/2020
England/MILK-B8E4C7/2020
England/MILK-B8E7EC/2020
England/MILK-B8E8F8/2020
England/MILK-B8EB77/2020
England/MILK-B8EB1D/2020
England/MILK-B8EC83/2020
England/MILK-B8EBE0/2020
England/MILK-B8EA2F/2020
England/MILK-B8E922/2020
England/MILK-B8E9D7/2020
England/MILK-B8EB86/2020
England/MILK-B8EB4A/2020
England/MILK-B8E9C8/2020
England/MILK-B8EC65/2020
England/MILK-B8E98C/2020
England/MILK-B8EBA4/2020
England/MILK-B8E9B9/2020
England/MILK-B8EB59/2020
England/MILK-B8ECFC/2020
England/MILK-B8EE05/2020
England/MILK-B8EDEA/2020
England/MILK-B8F860/2020
England/MILK-B8F833/2020
England/MILK-B8F772/2020
England/MILK-B8F7CD/2020
England/MILK-B8F903/2020
England/MILK-B8F5A5/2020
England/MILK-B8F7EB/2020
England/MILK-B8F851/2020
England/MILK-B8F763/2020
England/MILK-B8F499/2020
England/MILK-B95964/2020
England/MILK-B8F96D/2020
England/MILK-B95928/2020
England/MILK-B8F930/2020
England/MILK-B95955/2020
England/MILK-B8F6B1/2020
England/MILK-B95946/2020
England/MILK-B959CE/2020
England/MILK-B95B13/2020
England/MILK-B95ABC/2020
England/MILK-B8F9A9/2020
England/MILK-B95ADA/2020
England/MILK-B959BF/2020
England/MILK-B95AAD/2020
England/MILK-B95A9E/2020
England/MILK-B95A25/2020
England/MILK-B95982/2020
England/MILK-B95AE9/2020
England/MILK-B959EC/2020
England/MILK-B959FB/2020
England/MILK-B95A16/2020
England/MILK-B9622C/2020
England/MILK-B9621D/2020
England/MILK-B961E3/2020
England/MILK-B96259/2020
England/MILK-B96C1F/2020
England/MILK-B96CA6/2020
England/MILK-B96C5B/2020
England/MILK-B96C2E/2020
England/MILK-B96DB2/2020
England/MILK-B96D85/2020
England/MILK-B96D76/2020
England/MILK-B96D94/2020
England/MILK-B96D1C/2020
England/MILK-B96DC1/2020
England/MILK-B96E73/2020
England/MILK-B97021/2020
England/MILK-B96E82/2020
England/MILK-B96EEC/2020
England/MILK-B9715B/2020
England/MILK-B96FDA/2020
England/MILK-B96C00/2020
England/MILK-B97012/2020
England/MILK-B9713D/2020
England/MILK-B970B8/2020
England/MILK-B96BE5/2020
England/MILK-B9704F/2020
England/MILK-B970A9/2020
England/MILK-B9712E/2020
England/MILK-B9730A/2020
England/MILK-B973EC/2020
England/MILK-B9765C/2020
England/MILK-B9706D/2020
England/MILK-B97698/2020
England/MILK-B976C5/2020
England/MILK-B97003/2020
England/MILK-B8EDBD/2020
England/MILK-B8EF7B/2020
England/MILK-B8F00E/2020
England/MILK-B8EF11/2020
England/MILK-B8EFA8/2020
England/MILK-B8EF20/2020
England/MILK-B8EE6F/2020
England/MILK-B8F02C/2020
England/MILK-B8F01D/2020
England/MILK-B8EF02/2020
England/MILK-B8F04A/2020
England/MILK-B8EE32/2020
England/MILK-B8F37E/2020
England/MILK-B8F1DE/2020
England/MILK-B8F086/2020
England/MILK-B8F11A/2020
England/MILK-B8F1A1/2020
England/MILK-B95937/2020
England/MILK-B95991/2020
England/MILK-B8F3E7/2020
England/MILK-B95973/2020
England/MILK-B95919/2020
England/MILK-B8F3BA/2020
England/MILK-B95B31/2020
England/MILK-B8F3AB/2020
England/MILK-B95B40/2020
England/MILK-B95AF8/2020
England/MILK-B959A0/2020
England/MILK-B95A8F/2020
England/MILK-B961D4/2020
England/MILK-B96286/2020
England/MILK-B8EFD5/2020
England/MILK-B961F2/2020
England/MILK-B9623B/2020
England/MILK-B9620E/2020
England/MILK-B96295/2020
England/MILK-B8F332/2020
England/MILK-B962A4/2020
England/MILK-B96C3D/2020
England/MILK-B8F39C/2020
England/MILK-B96BF4/2020
England/MILK-B96BB8/2020
England/MILK-B95ACB/2020
England/MILK-B96B9A/2020
England/MILK-B96BC7/2020
England/MILK-B96CB5/2020
England/MILK-B96B5E/2020
England/MILK-B96BA9/2020
England/MILK-B96C88/2020
England/MILK-B96C4C/2020
England/MILK-B96CD3/2020
England/MILK-B96DA3/2020
England/MILK-B96D49/2020
England/MILK-B96D67/2020
England/MILK-B96D0D/2020
England/MILK-B96ECE/2020
England/MILK-B96EBF/2020
England/MILK-B9624A/2020
England/MILK-B96F8F/2020
England/MILK-B96FE9/2020
England/MILK-B96F25/2020
England/MILK-B96EFB/2020
England/MILK-B96F43/2020
England/MILK-B9714C/2020
England/MILK-B9707C/2020
England/MILK-B96C6A/2020
England/MILK-B96C79/2020
England/MILK-B96C97/2020
England/MILK-B974CB/2020
England/MILK-B9709A/2020
England/MILK-B9766B/2020
England/MILK-B9708B/2020
England/MILK-B970D6/2020
England/ALDP-B8432E/2020
England/ALDP-B85897/2020
England/MILK-B89D85/2020
England/MILK-B89BC7/2020
England/MILK-B89F16/2020
England/MILK-B89DFE/2020
England/MILK-B89E55/2020
England/MILK-B89E46/2020
England/MILK-B89FBC/2020
England/MILK-B8BF9C/2020
England/MILK-B89EA0/2020
England/MILK-B89EDD/2020
England/MILK-B89E0A/2020
England/MILK-B8EEC9/2020
England/MILK-B8EF3F/2020
England/MILK-B8EF4E/2020
England/MILK-B8EE41/2020
England/MILK-B8EDF9/2020
England/MILK-B8EE7E/2020
England/MILK-B8EF6C/2020
England/MILK-B8F077/2020
England/MILK-B8F095/2020
England/MILK-B8EF99/2020
England/MILK-B8EFF3/2020
England/MILK-B8F03B/2020
England/MILK-B8F059/2020
England/MILK-B8EFE4/2020
England/MILK-B89E37/2020
England/MILK-B8F0D1/2020
England/MILK-B8F1FC/2020
England/MILK-B8F0E0/2020
England/MILK-B8F138/2020
England/MILK-B8F10B/2020
England/MILK-B8F165/2020
England/MILK-B8F1ED/2020
England/MILK-B8F0C2/2020
England/MILK-B8F217/2020
England/MILK-B8F208/2020
England/MILK-B8F0B3/2020
England/MILK-B8F235/2020
England/MILK-B8F253/2020
England/MILK-B8F226/2020
England/MILK-B8F262/2020
England/MILK-B8F2BD/2020
England/MILK-B8F2CC/2020
England/MILK-B8F2AE/2020
England/MILK-B8F271/2020
England/MILK-B8F2F9/2020
England/MILK-B8F2DB/2020
England/MILK-B8F341/2020
England/MILK-B8F305/2020
England/MILK-B8F350/2020
England/MILK-B8F323/2020
England/MILK-B8F3F6/2020
England/MILK-B8F147/2020
England/MILK-B8F38D/2020
England/MILK-B8F420/2020
England/MILK-B8F3D8/2020
England/MILK-B8F402/2020
England/MILK-B8F129/2020
England/ALDP-B8582E/2020
England/ALDP-B8584C/2020
England/ALDP-B8583D/2020
England/ALDP-B8585B/2020
England/MILK-B8882B/2020
England/MILK-B88C7A/2020
England/MILK-B88BAA/2020
England/MILK-B88D2C/2020
England/MILK-B88B7D/2020
England/MILK-B89778/2020
England/MILK-B88C2F/2020
England/MILK-B88C89/2020
England/MILK-B897C3/2020
England/MILK-B88C4D/2020
England/MILK-B88CD4/2020
England/MILK-B897B4/2020
England/MILK-B88D4A/2020
England/MILK-B895F6/2020
England/MILK-B8981B/2020
England/MILK-B895D8/2020
England/MILK-B89BF4/2020
England/MILK-B8975A/2020
England/MILK-B89C6A/2020
England/MILK-B89A24/2020
England/MILK-B89839/2020
England/MILK-B89C2E/2020
England/MILK-B89C1F/2020
England/MILK-B89D3A/2020
England/MILK-B89D2B/2020
England/MILK-B89C00/2020
England/MILK-B89CA6/2020
England/MILK-B89D1C/2020
England/MILK-B89C88/2020
England/MILK-B89E82/2020
England/MILK-B89DD0/2020
England/MILK-B89C79/2020
England/MILK-B89D94/2020
England/MILK-B89D76/2020
England/MILK-B89E73/2020
England/MILK-B89DB2/2020
England/MILK-B89E19/2020
England/MILK-B89DEF/2020
England/MILK-B89D67/2020
England/MILK-B89E64/2020
England/MILK-B89F9E/2020
England/MILK-B89ECE/2020
England/MILK-B89EEC/2020
England/MILK-B89E91/2020
England/MILK-B89F8F/2020
England/MILK-B8C4F6/2020
England/MILK-B89F70/2020
England/MILK-B8C53F/2020
England/MILK-B89FE9/2020
England/MILK-B8BFBA/2020
England/MILK-B8BF05/2020
England/MILK-B89FCB/2020
England/MILK-B8C54E/2020
England/MILK-B8C863/2020
England/MILK-B8C7C0/2020
England/MILK-B8C7DF/2020
England/MILK-B8C881/2020
England/MILK-B8C845/2020
England/MILK-B8CA03/2020
England/ALDP-B849C2/2020
England/ALDP-B849B3/2020
England/ALDP-B85008/2020
England/ALDP-B850EA/2020
England/ALDP-B850AE/2020
England/MILK-B88858/2020
England/MILK-B888FE/2020
England/MILK-B8875B/2020
England/MILK-B887E2/2020
England/MILK-B88876/2020
England/MILK-B88982/2020
England/MILK-B8890A/2020
England/MILK-B88937/2020
England/MILK-B88973/2020
England/MILK-B88928/2020
England/MILK-B88BF5/2020
England/MILK-B88C98/2020
England/MILK-B88955/2020
England/MILK-B88B5F/2020
England/MILK-B88C5C/2020
England/MILK-B88C3E/2020
England/MILK-B88B6E/2020
England/MILK-B88B9B/2020
England/MILK-B887C4/2020
England/MILK-B88D3B/2020
England/MILK-B88CE3/2020
England/MILK-B88CA7/2020
England/MILK-B88CF2/2020
England/MILK-B88C6B/2020
England/MILK-B88CB6/2020
England/MILK-B894CC/2020
England/MILK-B88D1D/2020
England/MILK-B8958D/2020
England/MILK-B89523/2020
England/MILK-B89505/2020
England/MILK-B89541/2020
England/MILK-B89514/2020
England/MILK-B89602/2020
England/MILK-B89550/2020
England/MILK-B895C9/2020
England/MILK-B89620/2020
England/MILK-B89611/2020
England/MILK-B8970F/2020
England/MILK-B896E4/2020
England/MILK-B896C6/2020
England/MILK-B89699/2020
England/MILK-B896A8/2020
England/MILK-B896F3/2020
England/MILK-B8965D/2020
England/MILK-B8973C/2020
England/MILK-B897E1/2020
England/MILK-B8972D/2020
England/MILK-B8974B/2020
England/MILK-B89787/2020
England/MILK-B897A5/2020
England/MILK-B89796/2020
England/MILK-B89769/2020
England/MILK-B8980C/2020
England/MILK-B897F0/2020
England/MILK-B899EB/2020
England/MILK-B899FA/2020
England/MILK-B89A15/2020
England/MILK-B8C5B7/2020
England/MILK-B89A51/2020
England/MILK-B8C4BA/2020
England/MILK-B89A06/2020
England/MILK-B8C757/2020
England/MILK-B8C854/2020
England/MILK-B89A42/2020
England/MILK-B8C827/2020
England/MILK-B8C818/2020
England/MILK-B8C7FD/2020
England/MILK-B8C793/2020
England/MILK-B8C7EE/2020
England/MILK-B8C766/2020
England/MILK-B8C809/2020
England/MILK-B8C748/2020
England/MILK-B8C7A2/2020
England/MILK-B8C7B1/2020
England/MILK-B8CA21/2020
England/MILK-B8CA6D/2020
England/MILK-B8C9BB/2020
England/MILK-B8CA8B/2020
England/MILK-B8CA7C/2020
England/MILK-B8C99D/2020
England/MILK-B8C9D9/2020
England/MILK-B8CA5E/2020
England/MILK-B8C98E/2020
England/MILK-B8C9CA/2020
England/MILK-B8CA9A/2020
England/MILK-B8C951/2020
England/MILK-B8CAF4/2020
England/MILK-B8CAA9/2020
England/MILK-B8CB00/2020
England/MILK-B944FB/2020
England/MILK-B94279/2020
England/MILK-B8CAB8/2020
England/MILK-B8CB5B/2020
England/MILK-B94A08/2020
England/MILK-B9392A/2020
England/MILK-B94ABD/2020
England/MILK-B94AAE/2020
England/MILK-B94A53/2020
England/MILK-B94491/2020
England/MILK-B8CB6A/2020
England/MILK-B94E84/2020
England/MILK-B942C4/2020
England/MILK-B96392/2020
England/MILK-B94D3C/2020
England/MILK-B95DE0/2020
England/MILK-B94D87/2020
England/MILK-B9476B/2020
England/MILK-B965D8/2020
England/MILK-B9474D/2020
England/MILK-B9674B/2020
England/MILK-B96A15/2020
England/MILK-B93957/2020
England/MILK-B95D95/2020
England/MILK-B93939/2020
England/MILK-B96453/2020
England/MILK-B95DA4/2020
England/MILK-B962E0/2020
England/MILK-B93993/2020
England/MILK-B93984/2020
England/MILK-B963B0/2020
England/MILK-B93B60/2020
England/MILK-B93BE8/2020
England/MILK-B939DF/2020
England/MILK-B93C03/2020
England/MILK-B93B7F/2020
England/MILK-B93BBB/2020
England/MILK-B939FD/2020
England/MILK-B93B8E/2020
England/MILK-B939EE/2020
England/MILK-B93BCA/2020
England/MILK-B93D4C/2020
England/MILK-B93D00/2020
England/MILK-B93BD9/2020
England/MILK-B93BAC/2020
England/MILK-B93B9D/2020
England/MILK-B93C12/2020
England/MILK-B93D3D/2020
England/MILK-B93D2E/2020
England/MILK-B9423D/2020
England/MILK-B93DA6/2020
England/MILK-B93D79/2020
England/MILK-B94112/2020
England/MILK-B93D5B/2020
England/MILK-B94103/2020
England/MILK-B9424C/2020
England/MILK-B93DC4/2020
England/MILK-B93D6A/2020
England/MILK-B93DD3/2020
England/MILK-B94121/2020
England/MILK-B942F1/2020
England/MILK-B94288/2020
England/MILK-B942B5/2020
England/MILK-B94297/2020
England/MILK-B942E2/2020
England/MILK-B942D3/2020
England/MILK-B9426A/2020
England/MILK-B9431C/2020
England/MILK-B94464/2020
England/MILK-B9430D/2020
England/MILK-B94473/2020
England/MILK-B94446/2020
England/MILK-B944CE/2020
England/MILK-B944EC/2020
England/MILK-B944BF/2020
England/MILK-B9473E/2020
England/MILK-B944DD/2020
England/MILK-B946E6/2020
England/MILK-B94789/2020
England/MILK-B9475C/2020
England/MILK-B948C2/2020
England/MILK-B948E0/2020
England/MILK-B9472F/2020
England/MILK-B94A71/2020
England/MILK-B94A35/2020
England/MILK-B94A9F/2020
England/MILK-B94A44/2020
England/MILK-B94ACC/2020
England/MILK-B94C7B/2020
England/MILK-B94C5D/2020
England/MILK-B94AEA/2020
England/MILK-B94A80/2020
England/MILK-B94ADB/2020
England/MILK-B94B23/2020
England/MILK-B94D78/2020
England/MILK-B94DA5/2020
England/MILK-B94D5A/2020
England/MILK-B94B32/2020
England/MILK-B94B50/2020
England/MILK-B94EC0/2020
England/MILK-B94EB1/2020
England/MILK-B94E75/2020
England/MILK-B94EDF/2020
England/MILK-B94E66/2020
England/MILK-B94F81/2020
England/MILK-B94EFD/2020
England/MILK-B95D3B/2020
England/MILK-B95D0E/2020
England/MILK-B94F36/2020
England/MILK-B94F09/2020
England/MILK-B94F45/2020
England/MILK-B95D1D/2020
England/MILK-B95D86/2020
England/MILK-B95D68/2020
England/MILK-B95F26/2020
England/MILK-B95D77/2020
England/MILK-B95D59/2020
England/MILK-B95DD1/2020
England/MILK-B95F17/2020
England/MILK-B95D4A/2020
England/MILK-B95DFF/2020
England/MILK-B95FDB/2020
England/MILK-B95F62/2020
England/MILK-B95FBD/2020
England/MILK-B95F08/2020
England/MILK-B95F80/2020
England/MILK-B95FCC/2020
England/MILK-B95F44/2020
England/MILK-B95FF9/2020
England/MILK-B96022/2020
England/MILK-B95F35/2020
England/MILK-B96031/2020
England/MILK-B96004/2020
England/MILK-B96013/2020
England/MILK-B96329/2020
England/MILK-B962C2/2020
England/MILK-B962D1/2020
England/MILK-B963ED/2020
England/MILK-B96338/2020
England/MILK-B963A1/2020
England/MILK-B96383/2020
England/MILK-B96365/2020
England/MILK-B963DE/2020
England/MILK-B96374/2020
England/MILK-B96408/2020
England/MILK-B96417/2020
England/MILK-B96347/2020
England/MILK-B96426/2020
England/MILK-B965AB/2020
England/MILK-B963FC/2020
England/MILK-B965C9/2020
England/MILK-B965BA/2020
England/MILK-B96435/2020
England/MILK-B9663F/2020
England/MILK-B96462/2020
England/MILK-B965F6/2020
England/MILK-B96602/2020
England/MILK-B9665D/2020
England/MILK-B9664E/2020
England/MILK-B96444/2020
England/MILK-B965E7/2020
England/MILK-B96769/2020
England/MILK-B96778/2020
England/MILK-B967C3/2020
England/MILK-B969BE/2020
England/MILK-B969EB/2020
England/MILK-B969FA/2020
England/MILK-B96A33/2020
England/MILK-B96A24/2020
England/MILK-B96A9D/2020
England/MILK-B96ABB/2020
England/MILK-B96A7F/2020
England/MILK-B96A42/2020
England/MILK-B96A06/2020
England/MILK-B96A8E/2020
England/MILK-B94F27/2020
England/MILK-B96B12/2020
England/MILK-B96AD9/2020
England/MILK-B96B4F/2020
England/MILK-B96AE8/2020
England/MILK-B96A51/2020
England/MILK-B96AF7/2020
England/MILK-B95FAE/2020
England/MILK-B96B30/2020
England/MILK-B94710/2020
England/MILK-B95DB3/2020
England/MILK-B96B8B/2020
England/MILK-B95F71/2020
England/MILK-B9630B/2020
England/MILK-B96B6D/2020
England/MILK-B969AF/2020
England/MILK-B961B6/2020
England/MILK-B8F921/2020
England/MILK-B881F3/2020
England/MILK-B8820F/2020
England/MILK-B89F52/2020
England/MILK-B89F25/2020
England/MILK-B8821E/2020
England/QEUH-BEB47D/2020
Northern_Ireland/MILK-B947A7/2020
England/MILK-B94B14/2020
Scotland/CAMC-B99B88/2020
Wales/QEUH-B7C17A/2020
England/MILK-B93948/2020
England/CAMC-B78B16/2020
Wales/QEUH-B7C3ED/2020
England/MILK-B888EF/2020
England/QEUH-B826AF/2020
Wales/MILK-B975C8/2020
England/QEUH-B82690/2020
Switzerland/AG-ETHZ-370036/2020
Switzerland/AG-ETHZ-370034/2020
Switzerland/AG-ETHZ-370013/2020
Switzerland/AR-ETHZ-370012/2020
Switzerland/BE-ETHZ-370047/2020
Switzerland/BE-ETHZ-370006/2020
Switzerland/BE-ETHZ-370008/2020
Switzerland/BE-ETHZ-370049/2020
Switzerland/BE-ETHZ-370063/2020
Switzerland/BE-ETHZ-370044/2020
Switzerland/BE-ETHZ-370065/2020
Switzerland/BE-ETHZ-370051/2020
Switzerland/BL-ETHZ-370021/2020
Switzerland/BL-ETHZ-370015/2020
Switzerland/BL-ETHZ-370023/2020
Switzerland/BL-ETHZ-370025/2020
Switzerland/BS-ETHZ-370010/2020
Switzerland/BL-ETHZ-370020/2020
Switzerland/BS-ETHZ-370011/2020
Switzerland/BS-ETHZ-370356/2020
Switzerland/BS-ETHZ-370018/2020
Switzerland/BS-ETHZ-370358/2020
Switzerland/GR-ETHZ-370003/2020
Switzerland/LU-ETHZ-370031/2020
Switzerland/NE-ETHZ-370009/2020
Switzerland/NE-ETHZ-370017/2020
Switzerland/NE-ETHZ-370004/2020
Switzerland/NE-ETHZ-370022/2020
Switzerland/NE-ETHZ-370005/2020
Switzerland/NE-ETHZ-370024/2020
Switzerland/NE-ETHZ-370016/2020
Switzerland/NE-ETHZ-370014/2020
Switzerland/OW-ETHZ-370067/2020
Switzerland/SG-ETHZ-370028/2020
Switzerland/SG-ETHZ-370027/2020
USA/WA-S11471/2020
USA/VSP0470/2020
NZL/20CV0558/2020
MEX/CMX-48587/2020
KEN/SS2831/2020
KEN/SS2832/2020
KEN/SS2840/2020
KEN/SS2836/2020
KEN/SS2847/2020
KEN/SS2850/2020
KEN/SS2851/2020
KEN/SS2853/2020
KEN/SS2854/2020
Mexico/BCN-SEARCH-103037/2020
Mexico/BCN-SEARCH-103038/2020
KEN/SS2855/2020
KEN/C71563/2020
Switzerland/TG-ETHZ-370030/2020
Switzerland/VS-ETHZ-370002/2020
Switzerland/ZH-ETHZ-370041/2020
Switzerland/ZH-ETHZ-370042/2020
Switzerland/SO-ETHZ-370048/2020
Switzerland/ZH-ETHZ-370064/2020
Switzerland/SO-ETHZ-370060/2020
Switzerland/SO-ETHZ-370057/2020
Switzerland/SO-ETHZ-370038/2020
Switzerland/SO-ETHZ-370045/2020
Switzerland/SO-ETHZ-370056/2020
Switzerland/SO-ETHZ-370050/2020
Switzerland/SO-ETHZ-370059/2020
Switzerland/SO-ETHZ-370033/2020
Switzerland/SO-ETHZ-370055/2020
Switzerland/SO-ETHZ-370052/2020
Switzerland/SO-ETHZ-370039/2020
Switzerland/SO-ETHZ-370062/2020
Switzerland/SO-ETHZ-370046/2020
Iceland/3260/2020
Iceland/3265/2020
Iceland/3264/2020
Iceland/3261/2020
Iceland/3266/2020
Iceland/4561/2020
Iceland/4579/2020
Iceland/5638/2020
Iceland/5639/2020
Iceland/5103/2020
Iceland/5675/2020
Iceland/5731/2020
Iceland/6732/2020
Iceland/6289/2020
Switzerland/BS-ETHZ-531519/2020
Iceland/6807/2020
Switzerland/BS-ETHZ-531532/2020
Switzerland/BS-ETHZ-531513/2020
Switzerland/BE-ETHZ-531506/2020
Switzerland/BE-ETHZ-531507/2020
Switzerland/BE-ETHZ-531510/2020
Switzerland/BL-ETHZ-531512/2020
Switzerland/BL-ETHZ-531511/2020
Switzerland/BL-ETHZ-531524/2020
Switzerland/BL-ETHZ-531515/2020
Switzerland/BL-ETHZ-531526/2020
Switzerland/BL-ETHZ-531527/2020
Switzerland/BL-ETHZ-531521/2020
Switzerland/BL-ETHZ-531528/2020
Switzerland/BL-ETHZ-531525/2020
Switzerland/BL-ETHZ-531536/2020
Switzerland/BL-ETHZ-531531/2020
Switzerland/BL-ETHZ-531541/2020
Switzerland/BL-ETHZ-531539/2020
Switzerland/BL-ETHZ-531540/2020
Switzerland/BL-ETHZ-531529/2020
Switzerland/BL-ETHZ-531534/2020
Switzerland/GE-ETHZ-530825/2020
Switzerland/GE-ETHZ-530827/2020
Switzerland/GE-ETHZ-530822/2020
Switzerland/GE-ETHZ-530831/2020
Switzerland/GE-ETHZ-530823/2020
Switzerland/GE-ETHZ-530832/2020
Switzerland/GE-ETHZ-531516/2020
Switzerland/SO-ETHZ-370037/2020
Switzerland/TI-ETHZ-531520/2020
Switzerland/VD-ETHZ-530745/2020
Switzerland/VD-ETHZ-530814/2020
Switzerland/VD-ETHZ-530821/2020
Switzerland/VD-ETHZ-530824/2020
Switzerland/VD-ETHZ-530826/2020
Switzerland/VD-ETHZ-531488/2020
Switzerland/VD-ETHZ-531533/2020
Switzerland/VD-ETHZ-531537/2020
Switzerland/VD-ETHZ-531538/2020
Switzerland/VS-ETHZ-531535/2020
Switzerland/VS-ETHZ-531509/2020
Japan/Donner131/2020
Japan/Donner110/2020
USA/WI-UW-2235/2020
USA/WI-UW-2242/2020
USA/WI-UW-2278/2020
USA/WI-UW-2364/2020
USA/WI-UW-2325/2020
USA/OR-CDC-2-3693600/2020
USA/MA-MGH-03445/2020
USA/MA-MGH-03125/2020
USA/MA-MGH-03450/2020
USA/MA-MGH-03451/2020
USA/MN-MDH-2247/2020
USA/WA-S3081/2020
USA/WA-S3083/2020
USA/WA-S3084/2020
USA/MA-MGH-03449/2020
USA/WA-S3302/2020
USA/WA-S3303/2020
USA/WA-S3367/2020
USA/WA-S3305/2020
USA/HI-CDC-2-3713972/2020
USA/AK-CDC-2-3714552/2020
USA/NC-QDX-3290/2020
USA/GA-QDX-3291/2020
BGD/GRBL_S6/2020
USA/ND-CDC-2-4044408/2020
USA/ND-CDC-2-4044402/2020
USA/ND-CDC-2-4044428/2020
USA/ND-CDC-2-4044508/2020
USA/CA-CZB-14631/2020
USA/CA-CZB-14574/2020
USA/CA-CZB-14567/2020
USA/CA-CZB-14565/2020
USA/CA-CZB-14566/2020
USA/CA-CZB-14564/2020
USA/CA-CZB-14563/2020
USA/CA-CZB-14558/2020
USA/CA-CZB-14562/2020
USA/CA-CZB-14556/2020
USA/CA-CZB-14554/2020
USA/CA-CZB-14555/2020
USA/CA-CZB-14232/2020
USA/CA-CZB-14553/2020
USA/MO-QDX-4435/2020
USA/WA-S4394/2020
USA/WA-S4395/2020
USA/WA-S4396/2020
USA/NMDOH-2020527188/2020
USA/NMDOH-2020526671/2020
USA/NMDOH-2020527227/2020
USA/WA-S4687/2020
USA/NMDOH-2020527228/2020
USA/WA-S4691/2020
USA/WA-S4692/2020
USA/WA-S4693/2020
USA/TN-CDC-4041730-001/2020
USA/TN-CDC-4041736-001/2020
USA/UMW22034177/2020
USA/CA-CZB-27892/2020
USA/CA-CZB-27905/2020
USA/CA-CZB-27877/2020
USA/CA-CZB-27876/2020
UGA/MAKCHScov13/2020
UGA/MAKCHScov16/2020
UGA/MAKCHScov14/2020
USA/NYI-1151-20-2/2020
USA/NYI-1151-20-3/2020
USA/NYI-1151-20-4/2020
USA/NYI-1151-20-1/2020
USA/NYI-1151-20-5/2020
USA/NYI-1151-20-6/2020
USA/NYI-1151-20-7/2020
USA/NYI-1151-20-8/2020
USA/CA-UCSC-420/2020
USA/WA-S9139/2020
USA/DC-DFS-PHL-0189/2020
USA/WA-S9361/2020
USA/CA-UCSC-594/2020
USA/CUIMC-NP-3427/2020
USA/CUIMC-NP-3434/2020
USA/MP-CDC-2-3831020/2020
USA/MP-CDC-2-3831041/2020
USA/CA-CZB-14557/2020
USA/TG758696/2020
USA/TG758681/2020
USA/TG768064/2020
USA/TG768051/2020
USA/TG768007/2020
USA/TG768039/2020
USA/TG767897/2020
USA/TG768071/2020
USA/TG768186/2020
USA/TG768265/2020
USA/TG768025/2020
USA/TG767892/2020
USA/TG767956/2020
USA/TG768253/2020
USA/TG768076/2020
USA/TG768000/2020
USA/TG768060/2020
USA/TG768028/2020
USA/TG768001/2020
USA/TG768073/2020
USA/TG768018/2020
USA/TG768031/2020
USA/TG767905/2020
USA/TG768049/2020
USA/TG768034/2020
USA/TG767942/2020
USA/TG767958/2020
USA/TG768115/2020
USA/TG778799/2020
USA/TG769721/2020
USA/TG778798/2020
USA/TG769756/2020
USA/TG779022/2020
USA/TG778806/2020
USA/TG778833/2020
USA/TG770005/2020
USA/TG779061/2020
USA/TG778797/2020
USA/TG779043/2020
USA/TG770093/2020
USA/TG769726/2020
USA/TG769740/2020
USA/TG778774/2020
USA/TG778761/2020
USA/TG778788/2020
USA/TG779095/2020
USA/TG779059/2020
USA/TG778794/2020
USA/TG778800/2020
USA/TG770046/2020
USA/TG779047/2020
USA/TG769761/2020
USA/TG769716/2020
USA/TG769793/2020
USA/TG779025/2020
USA/TG769702/2020
USA/TG769746/2020
USA/TG770045/2020
USA/TG778809/2020
USA/TG778842/2020
USA/TG778796/2020
USA/TG769760/2020
USA/TG769745/2020
USA/TG769997/2020
USA/TG778823/2020
USA/TG770141/2020
USA/TG778762/2020
England/QEUH-B7EB10/2020
England/QEUH-B7E3AF/2020
England/QEUH-B7EAD7/2020
England/QEUH-B7EC3B/2020
England/QEUH-B7EB3E/2020
England/QEUH-B7EBF2/2020
England/QEUH-B7ED65/2020
England/QEUH-B7EC68/2020
England/QEUH-B7ED56/2020
England/QEUH-B7EF32/2020
England/QEUH-B7F001/2020
England/QEUH-B7EF7E/2020
England/QEUH-B7F3BD/2020
England/QEUH-B7EFF6/2020
England/QEUH-B7EC59/2020
England/QEUH-B7F098/2020
England/QEUH-B7F3F9/2020
England/QEUH-B7EF6F/2020
England/QEUH-B7F07A/2020
England/QEUH-B7EFAB/2020
England/QEUH-B7F010/2020
England/QEUH-B7EF41/2020
England/QEUH-B7F02F/2020
England/QEUH-B7EFBA/2020
England/QEUH-B7FE07/2020
England/QEUH-B7F47E/2020
England/QEUH-B7F3DB/2020
England/QEUH-B7F432/2020
England/QEUH-B7F423/2020
England/QEUH-B7F450/2020
England/QEUH-B7FE70/2020
England/QEUH-B7FE61/2020
England/QEUH-B7FE43/2020
England/QEUH-B7FEDA/2020
England/QEUH-B7FEF8/2020
England/QEUH-B7FF04/2020
England/QEUH-B7FEBC/2020
England/QEUH-B8047A/2020
England/QEUH-B7FF6E/2020
England/QEUH-B7FEAD/2020
England/QEUH-B7FF13/2020
England/QEUH-B804A7/2020
England/QEUH-B804F2/2020
England/QEUH-B8052C/2020
England/QEUH-B80489/2020
England/QEUH-B7EFC9/2020
England/QEUH-B804C5/2020
England/QEUH-B8053B/2020
England/QEUH-B804D4/2020
England/QEUH-B80498/2020
England/QEUH-B80559/2020
England/QEUH-B804E3/2020
England/QEUH-B80577/2020
England/QEUH-B805D1/2020
England/QEUH-B805E0/2020
England/QEUH-B805C2/2020
England/QEUH-B809F3/2020
England/QEUH-B809E4/2020
England/QEUH-B807BD/2020
England/QEUH-B80A0F/2020
England/QEUH-B80A1E/2020
England/QEUH-B807CC/2020
England/QEUH-B80A2D/2020
England/QEUH-B807F9/2020
England/QEUH-B80832/2020
England/QEUH-B80A5A/2020
England/QEUH-B80841/2020
England/QEUH-B80814/2020
England/QEUH-B809B7/2020
England/QEUH-B80A69/2020
England/QEUH-B80B1B/2020
England/QEUH-B80AE1/2020
England/QEUH-B80AD2/2020
England/QEUH-B80780/2020
England/QEUH-B80A96/2020
England/QEUH-B80B66/2020
England/QEUH-B810A2/2020
England/QEUH-B8101B/2020
England/QEUH-B80C09/2020
England/QEUH-B81084/2020
England/QEUH-B81075/2020
England/QEUH-B810C0/2020
England/QEUH-B81039/2020
England/QEUH-B8100C/2020
England/QEUH-B80FF1/2020
England/QEUH-B810B1/2020
England/QEUH-B81109/2020
England/QEUH-B810DF/2020
England/QEUH-B81118/2020
England/QEUH-B8139A/2020
England/QEUH-B810FD/2020
England/QEUH-B81312/2020
England/QEUH-B8234E/2020
England/QEUH-B81057/2020
England/QEUH-B8135E/2020
England/QEUH-B82557/2020
England/QEUH-B810EE/2020
England/QEUH-B82320/2020
England/QEUH-B8227E/2020
England/QEUH-B8236C/2020
England/QEUH-B822C9/2020
England/QEUH-B8228D/2020
England/QEUH-B8229C/2020
England/QEUH-B82250/2020
England/QEUH-B822F6/2020
England/QEUH-B82223/2020
England/QEUH-B8251B/2020
England/QEUH-B8226F/2020
England/QEUH-B822D8/2020
England/QEUH-B82627/2020
England/QEUH-B82645/2020
England/QEUH-B825DF/2020
England/QEUH-B82618/2020
England/QEUH-B82636/2020
England/QEUH-B82733/2020
England/QEUH-B82575/2020
England/QEUH-B827BB/2020
England/QEUH-B82821/2020
England/QEUH-B82724/2020
England/QEUH-B8285E/2020
England/QEUH-B828B8/2020
England/QEUH-B82751/2020
England/QEUH-B82830/2020
England/QEUH-B7EC77/2020
England/QEUH-B7EBE3/2020
England/QEUH-B8286D/2020
England/QEUH-B7E406/2020
England/QEUH-B7EC1D/2020
England/QEUH-B7EBD4/2020
England/QEUH-B7EC0E/2020
England/QEUH-B7ECE0/2020
England/QEUH-B7ECC2/2020
England/QEUH-B7ECB3/2020
England/QEUH-B7ECD1/2020
England/QEUH-B7EC95/2020
England/QEUH-B7ED0B/2020
England/QEUH-B7ECA4/2020
England/QEUH-B7EC86/2020
England/QEUH-B7ECFF/2020
England/QEUH-B7ED38/2020
England/QEUH-B7EF8D/2020
England/QEUH-B7F04D/2020
England/QEUH-B7EFD8/2020
England/QEUH-B7F03E/2020
England/QEUH-B7EFE7/2020
England/QEUH-B7EF50/2020
England/QEUH-B7ED1A/2020
England/QEUH-B7EF9C/2020
England/QEUH-B7ED29/2020
England/QEUH-B7FE25/2020
England/QEUH-B7F3EA/2020
England/QEUH-B7FE16/2020
England/QEUH-B7FDFB/2020
England/QEUH-B7F05C/2020
England/QEUH-B7F3CC/2020
England/QEUH-B7F06B/2020
England/QEUH-B8050E/2020
England/QEUH-B7FE34/2020
England/QEUH-B80568/2020
England/QEUH-B7FF5F/2020
England/QEUH-B7FE9E/2020
England/QEUH-B8054A/2020
England/QEUH-B80586/2020
England/QEUH-B7FEE9/2020
England/QEUH-B7FF31/2020
England/QEUH-B7FF22/2020
England/QEUH-B804B6/2020
England/QEUH-B7FE52/2020
England/QEUH-B80744/2020
England/QEUH-B807DB/2020
England/QEUH-B807AE/2020
England/QEUH-B805A4/2020
England/QEUH-B805B3/2020
England/QEUH-B80762/2020
England/QEUH-B80823/2020
England/QEUH-B8088D/2020
England/QEUH-B809D5/2020
England/QEUH-B80A78/2020
England/QEUH-B8086F/2020
England/QEUH-B80AF0/2020
England/QEUH-B8051D/2020
England/QEUH-B80A3C/2020
England/QEUH-B80805/2020
England/QEUH-B80AA5/2020
England/QEUH-B80C63/2020
England/QEUH-B809C6/2020
England/QEUH-B80850/2020
England/QEUH-B80C18/2020
England/QEUH-B80B0C/2020
England/QEUH-B80FD3/2020
England/QEUH-B80B75/2020
England/QEUH-B8233F/2020
England/QEUH-B8102A/2020
England/QEUH-B822AB/2020
England/QEUH-B82241/2020
England/QEUH-B822BA/2020
England/QEUH-B813B8/2020
England/QEUH-B82311/2020
England/QEUH-B80FE2/2020
England/QEUH-B82214/2020
England/QEUH-B812F7/2020
England/QEUH-B8136D/2020
England/QEUH-B813D6/2020
England/QEUH-B825EE/2020
England/QEUH-B82232/2020
England/QEUH-B8237B/2020
England/QEUH-B822E7/2020
England/QEUH-B825B1/2020
England/QEUH-B8235D/2020
England/QEUH-B82548/2020
England/QEUH-B82681/2020
England/QEUH-B8289A/2020
England/QEUH-B8287C/2020
England/QEUH-B8284F/2020
England/QEUH-B8279D/2020
England/QEUH-B82609/2020
England/QEUH-B827AC/2020
England/QEUH-B827F7/2020
England/QEUH-B828A9/2020
England/QEUH-B827D9/2020
England/QEUH-B82803/2020
England/QEUH-B827CA/2020
England/QEUH-B82654/2020
England/QEUH-B7E4D9/2020
England/QEUH-B7E4BB/2020
England/QEUH-B7E4F7/2020
England/QEUH-B7E530/2020
England/QEUH-B7E54F/2020
England/QEUH-B7E521/2020
England/QEUH-B7E62E/2020
England/QEUH-B7E5D6/2020
England/QEUH-B7E5F4/2020
England/QEUH-B7E600/2020
England/QEUH-B7E58B/2020
England/QEUH-B7E57C/2020
England/QEUH-B7E5A9/2020
England/QEUH-B7E9DA/2020
England/QEUH-B7E59A/2020
England/QEUH-B7E961/2020
England/QEUH-B7E99E/2020
England/QEUH-B7E9BC/2020
England/QEUH-B7E8FB/2020
England/QEUH-B7E8EC/2020
England/QEUH-B7E9AD/2020
England/QEUH-B7EA9B/2020
England/QEUH-B7EA22/2020
England/QEUH-B7EA13/2020
England/QEUH-B7EA6E/2020
England/QEUH-B7EA04/2020
England/QEUH-B7EB7A/2020
England/QEUH-B7E9E9/2020
England/QEUH-B7EB6B/2020
England/QEUH-B7EAC8/2020
England/QEUH-B7EBB6/2020
England/QEUH-B7EB4D/2020
England/QEUH-B7EAF5/2020
England/QEUH-B7ED74/2020
England/QEUH-B7EDCF/2020
England/QEUH-B7EDA1/2020
England/QEUH-B7EE17/2020
England/QEUH-B7EDB0/2020
England/QEUH-B7ED92/2020
England/QEUH-B7EDED/2020
England/QEUH-B7ED83/2020
England/QEUH-B7EE71/2020
England/QEUH-B7EE35/2020
England/QEUH-B7EE80/2020
England/QEUH-B7EEBD/2020
England/QEUH-B7EEAE/2020
England/QEUH-B7F13B/2020
England/QEUH-B7EEEA/2020
England/QEUH-B7F14A/2020
England/QEUH-B7F20B/2020
England/QEUH-B7F1FF/2020
England/QEUH-B7EEF9/2020
England/QEUH-B80EF4/2020
England/QEUH-B7F1A4/2020
England/QEUH-B80E21/2020
England/QEUH-B80ED6/2020
England/QEUH-B80F79/2020
England/QEUH-B80EB8/2020
England/QEUH-B80E8B/2020
England/QEUH-B81628/2020
England/QEUH-B81619/2020
England/QEUH-B81682/2020
England/QEUH-B80FA6/2020
England/QEUH-B81637/2020
England/QEUH-B81646/2020
England/QEUH-B80FC4/2020
England/QEUH-B816DD/2020
England/QEUH-B816BF/2020
England/QEUH-B81691/2020
England/QEUH-B81716/2020
England/QEUH-B816EC/2020
England/QEUH-B81725/2020
England/QEUH-B816FB/2020
England/QEUH-B81752/2020
England/QEUH-B81A0E/2020
England/QEUH-B819B6/2020
England/QEUH-B819C5/2020
England/QEUH-B81A1D/2020
England/QEUH-B81734/2020
England/QEUH-B81A95/2020
England/QEUH-B81A4A/2020
England/QEUH-B81AD1/2020
England/QEUH-B81AA4/2020
England/QEUH-B81A77/2020
England/QEUH-B81A2C/2020
England/QEUH-B81B1A/2020
England/QEUH-B81B38/2020
England/QEUH-B81B47/2020
England/QEUH-B81AFF/2020
England/QEUH-B7C022/2020
England/QEUH-B7BFF9/2020
England/QEUH-B7BFBD/2020
England/QEUH-B7BFAE/2020
England/QEUH-B7C013/2020
England/QEUH-B7BFCC/2020
England/QEUH-B7C15C/2020
England/QEUH-B7C004/2020
England/QEUH-B7C0C8/2020
England/QEUH-B7C040/2020
England/QEUH-B7C0AA/2020
England/QEUH-B7C05F/2020
England/QEUH-B7C1B6/2020
England/QEUH-B7C07D/2020
England/QEUH-B7C21D/2020
England/QEUH-B7C286/2020
England/QEUH-B7C1A7/2020
England/QEUH-B7C295/2020
England/QEUH-B7C1D4/2020
England/QEUH-B7E56D/2020
England/QEUH-B7E460/2020
England/QEUH-B7E48E/2020
England/QEUH-B7E503/2020
England/QEUH-B7E3BE/2020
England/QEUH-B7E5C7/2020
England/QEUH-B7E10F/2020
England/QEUH-B7E4E8/2020
England/QEUH-B7E4CA/2020
England/QEUH-B7E5B8/2020
England/QEUH-B7E49D/2020
England/QEUH-B7E828/2020
England/QEUH-B7E855/2020
England/QEUH-B7E415/2020
England/QEUH-B7E80A/2020
England/QEUH-B7E7EF/2020
England/QEUH-B7EA40/2020
England/QEUH-B7EA5F/2020
England/QEUH-B7E8BF/2020
England/QEUH-B7E916/2020
England/QEUH-B7E873/2020
England/QEUH-B7E934/2020
England/QEUH-B7E952/2020
England/QEUH-B7E9F8/2020
England/QEUH-B7E970/2020
England/QEUH-B7E9CB/2020
England/QEUH-B7E8DD/2020
England/QEUH-B7EA31/2020
England/QEUH-B7E925/2020
England/QEUH-B7EB2F/2020
England/QEUH-B7EB89/2020
England/QEUH-B7EB98/2020
England/QEUH-B7EBA7/2020
England/QEUH-B7EB5C/2020
England/QEUH-B7EE9F/2020
England/QEUH-B7EECC/2020
England/QEUH-B7F12C/2020
England/QEUH-B7EF05/2020
England/QEUH-B7EE08/2020
England/QEUH-B7F2B0/2020
England/QEUH-B7EE44/2020
England/QEUH-B7EF23/2020
England/QEUH-B7EE62/2020
Scotland/QEUH-B7F371/2020
England/QEUH-B7F64B/2020
England/QEUH-B7F924/2020
England/QEUH-B7F696/2020
England/QEUH-B7F61E/2020
England/QEUH-B7F915/2020
England/QEUH-B7FD37/2020
England/QEUH-B7FD82/2020
England/QEUH-B7F678/2020
England/QEUH-B7FDBF/2020
England/QEUH-B7FD91/2020
England/QEUH-B7F9CA/2020
England/QEUH-B7FD0A/2020
England/QEUH-B7FDA0/2020
England/QEUH-B80683/2020
England/QEUH-B80717/2020
England/QEUH-B80E5E/2020
England/QEUH-B8061A/2020
England/QEUH-B80E6D/2020
England/QEUH-B7F960/2020
England/QEUH-B80647/2020
England/QEUH-B806DE/2020
England/QEUH-B80E9A/2020
England/QEUH-B80674/2020
England/QEUH-B80E7C/2020
England/QEUH-B80708/2020
England/QEUH-B80665/2020
England/QEUH-B80692/2020
England/QEUH-B80F2E/2020
England/QEUH-B80F5B/2020
England/QEUH-B80F1F/2020
England/QEUH-B80F97/2020
England/QEUH-B814B5/2020
England/QEUH-B814A6/2020
England/QEUH-B8144C/2020
England/QEUH-B8146A/2020
England/QEUH-B813E5/2020
England/QEUH-B81673/2020
England/QEUH-B806B0/2020
England/QEUH-B8141F/2020
England/QEUH-B814C4/2020
England/QEUH-B81664/2020
England/QEUH-B816CE/2020
England/QEUH-B81488/2020
England/QEUH-B8178F/2020
England/QEUH-B819A7/2020
England/QEUH-B81770/2020
England/QEUH-B81497/2020
England/QEUH-B8179E/2020
England/QEUH-B819D4/2020
England/QEUH-B8197A/2020
England/QEUH-B821EA/2020
England/QEUH-B81B0B/2020
England/QEUH-B82205/2020
England/QEUH-B81A3B/2020
England/QEUH-B81AC2/2020
England/QEUH-B81A68/2020
England/QEUH-B82108/2020
England/QEUH-B81B29/2020
England/QEUH-B81AE0/2020
England/QEUH-B821AE/2020
England/QEUH-B820CF/2020
England/QEUH-B819F2/2020
England/QEUH-B820B0/2020
England/QEUH-B82144/2020
England/QEUH-B823C6/2020
England/QEUH-B823A8/2020
England/QEUH-B823D5/2020
England/QEUH-B8243C/2020
England/QEUH-B824F0/2020
England/QEUH-B8242D/2020
England/QEUH-B823F3/2020
England/QEUH-B82399/2020
England/QEUH-B7BF80/2020
England/QEUH-B7BFEA/2020
England/QEUH-B7C110/2020
England/QEUH-B7C0B9/2020
England/QEUH-B7C0E6/2020
England/QEUH-B82092/2020
England/QEUH-B7C031/2020
England/QEUH-B7C198/2020
England/QEUH-B7C08C/2020
England/QEUH-B7C24A/2020
England/QEUH-B7C14D/2020
England/QEUH-B7E178/2020
England/QEUH-B7E187/2020
England/QEUH-B7E1B4/2020
England/QEUH-B7E3CD/2020
England/QEUH-B7E837/2020
England/QEUH-B7E8CE/2020
England/QEUH-B7E3DC/2020
England/QEUH-B7E8A0/2020
England/QEUH-B7E819/2020
England/QEUH-B7E864/2020
England/QEUH-B7E47F/2020
England/QEUH-B7E442/2020
England/QEUH-B7F669/2020
England/QEUH-B7F906/2020
England/QEUH-B7F65A/2020
England/QEUH-B7F6A5/2020
England/QEUH-B7F8EB/2020
England/QEUH-B7F5D5/2020
England/QEUH-B7F6B4/2020
England/QEUH-B7F70C/2020
England/QEUH-B7F6E1/2020
England/QEUH-B7F8FA/2020
England/QEUH-B7F687/2020
England/QEUH-B7F9BB/2020
England/QEUH-B7F98E/2020
England/QEUH-B7F99D/2020
England/QEUH-B7F933/2020
England/QEUH-B813F4/2020
England/QEUH-B7F942/2020
England/QEUH-B7FD19/2020
England/QEUH-B806ED/2020
England/QEUH-B80735/2020
England/QEUH-B7F951/2020
England/QEUH-B805FF/2020
England/QEUH-B806FC/2020
England/QEUH-B80629/2020
England/QEUH-B80638/2020
England/QEUH-B806A1/2020
England/QEUH-B80656/2020
England/QEUH-B81400/2020
England/QEUH-B8142E/2020
England/QEUH-B814E2/2020
England/QEUH-B8145B/2020
England/QEUH-B80726/2020
England/QEUH-B814D3/2020
England/QEUH-B8241E/2020
England/QEUH-B815EF/2020
England/QEUH-B82126/2020
England/QEUH-B82135/2020
England/QEUH-B821DB/2020
England/QEUH-B8143D/2020
England/QEUH-B820FC/2020
England/QEUH-B7F9D9/2020
England/QEUH-B82180/2020
England/QEUH-B7F97F/2020
England/QEUH-B8219F/2020
England/QEUH-B824C3/2020
England/QEUH-B8238A/2020
England/QEUH-B8250C/2020
England/QEUH-B8244B/2020
England/QEUH-B824B4/2020
England/QEUH-B82496/2020
England/QEUH-B824A5/2020
England/CAMC-B9A185/2020
England/CAMC-B992B0/2020
England/CAMC-B9A2EC/2020
England/CAMC-B9A273/2020
England/MILK-B948FF/2020
England/MILK-B94BE7/2020
England/MILK-B94BD8/2020
England/MILK-B85D98/2020
England/MILK-B94BAB/2020
England/MILK-B8659F/2020
England/MILK-B94C11/2020
England/MILK-B94947/2020
England/MILK-B94BC9/2020
England/MILK-B94929/2020
England/MILK-B94BBA/2020
England/MILK-B94938/2020
England/MILK-B94C02/2020
England/MILK-B94B9C/2020
England/MILK-B94B7E/2020
England/MILK-B94BF6/2020
England/MILK-B94C99/2020
England/MILK-B949DE/2020
England/MILK-B94B8D/2020
England/MILK-B94C20/2020
England/ALDP-B83DC7/2020
England/ALDP-B83A0C/2020
England/ALDP-B83F85/2020
England/ALDP-B83DB8/2020
England/ALDP-B8440D/2020
England/MILK-B94C3F/2020
England/ALDP-B84B44/2020
England/ALDP-B840BE/2020
England/ALDP-B8434C/2020
England/ALDP-B84AFC/2020
England/ALDP-B83F94/2020
England/ALDP-B84397/2020
England/MILK-B85DC5/2020
England/MILK-B85ED1/2020
England/MILK-B865BD/2020
England/MILK-B86580/2020
England/MILK-B86544/2020
England/MILK-B86966/2020
England/MILK-B8692A/2020
England/ALDP-B839C3/2020
England/MILK-B8691B/2020
England/ALDP-B839B4/2020
England/ALDP-B83A1B/2020
England/ALDP-B83CF7/2020
England/ALDP-B83D4F/2020
England/ALDP-B83D30/2020
England/ALDP-B83D5E/2020
England/ALDP-B83D03/2020
England/ALDP-B83D6D/2020
England/ALDP-B83D8B/2020
England/ALDP-B83E1F/2020
England/ALDP-B839E1/2020
England/ALDP-B83E2E/2020
England/ALDP-B83E79/2020
England/ALDP-B83DE5/2020
England/ALDP-B83DD6/2020
England/ALDP-B83D9A/2020
England/ALDP-B83E4C/2020
England/ALDP-B83DF4/2020
England/ALDP-B83F49/2020
England/ALDP-B83D7C/2020
England/ALDP-B83F1C/2020
England/ALDP-B83F0D/2020
England/ALDP-B83EF1/2020
England/ALDP-B83987/2020
England/ALDP-B83F58/2020
England/ALDP-B83F3A/2020
England/ALDP-B84036/2020
England/ALDP-B83FA3/2020
England/ALDP-B84054/2020
England/ALDP-B84072/2020
England/ALDP-B84027/2020
England/ALDP-B840DC/2020
England/ALDP-B84090/2020
England/ALDP-B83F67/2020
England/ALDP-B839F0/2020
England/ALDP-B84045/2020
England/ALDP-B83DA9/2020
England/ALDP-B840CD/2020
England/ALDP-B8433D/2020
England/ALDP-B843A6/2020
England/ALDP-B840EB/2020
England/ALDP-B84388/2020
England/ALDP-B84379/2020
England/ALDP-B8435B/2020
England/ALDP-B8436A/2020
England/ALDP-B843C4/2020
England/ALDP-B843B5/2020
England/ALDP-B839D2/2020
England/ALDP-B843E2/2020
England/ALDP-B843D3/2020
England/ALDP-B8441C/2020
England/ALDP-B843F1/2020
England/ALDP-B84B08/2020
England/ALDP-B84AED/2020
England/ALDP-B84467/2020
England/ALDP-B84ACF/2020
England/ALDP-B84ADE/2020
England/ALDP-B84A83/2020
England/ALDP-B84A92/2020
England/ALDP-B84B26/2020
England/ALDP-B84B35/2020
England/ALDP-B8516F/2020
England/ALDP-B84B53/2020
England/ALDP-B8519C/2020
England/ALDP-B84AB0/2020
England/ALDP-B85123/2020
England/ALDP-B851AB/2020
England/ALDP-B84B17/2020
England/ALDP-B8518D/2020
England/ALDP-B85114/2020
England/ALDP-B85141/2020
England/ALDP-B85132/2020
England/ALDP-B85105/2020
England/ALDP-B85545/2020
England/ALDP-B85590/2020
England/MILK-B8831B/2020
England/MILK-B882E1/2020
England/MILK-B8832A/2020
England/MILK-B88348/2020
England/MILK-B8830C/2020
England/MILK-B882F0/2020
England/MILK-B88375/2020
England/MILK-B88339/2020
England/MILK-B883A2/2020
England/MILK-B88357/2020
England/MILK-B8869A/2020
England/MILK-B886B8/2020
England/MILK-B88700/2020
England/MILK-B886F4/2020
England/MILK-B886D6/2020
England/MILK-B8871F/2020
England/MILK-B886A9/2020
England/MILK-B886E5/2020
England/MILK-B8872E/2020
England/MILK-B8873D/2020
England/ALDP-B83978/2020
England/ALDP-B83D12/2020
England/ALDP-B84449/2020
England/ALDP-B8442B/2020
England/ALDP-B83D21/2020
England/ALDP-B84AA1/2020
England/ALDP-B840AF/2020
England/ALDP-B83F2B/2020
England/QEUH-B7CE19/2020
England/MILK-B88384/2020
England/QEUH-B7CE46/2020
England/QEUH-B7CEBF/2020
England/QEUH-B7CDFE/2020
England/QEUH-B7CE28/2020
England/QEUH-B7CFAD/2020
England/QEUH-B7CF34/2020
England/QEUH-B7D62F/2020
England/QEUH-B7D63E/2020
England/QEUH-B7D64D/2020
England/QEUH-B7CF9E/2020
England/QEUH-B7CECE/2020
England/QEUH-B7CF25/2020
England/QEUH-B7D6D4/2020
England/QEUH-B7D72C/2020
England/QEUH-B7D66B/2020
England/QEUH-B7F4AB/2020
England/QEUH-B7D6B6/2020
England/QEUH-B7D71D/2020
England/QEUH-B7D689/2020
England/QEUH-B7F48D/2020
England/QEUH-B7F4F6/2020
England/QEUH-B7F4C9/2020
England/QEUH-B7D6E3/2020
England/QEUH-B7F49C/2020
England/QEUH-B7F54E/2020
England/QEUH-B7F57B/2020
England/QEUH-B7F56C/2020
England/QEUH-B7F502/2020
England/QEUH-B7F53F/2020
England/QEUH-B7F520/2020
England/QEUH-B7F793/2020
England/QEUH-B7F599/2020
England/QEUH-B7F58A/2020
England/QEUH-B7F71B/2020
England/QEUH-B7F7A2/2020
England/QEUH-B8096C/2020
England/QEUH-B7F784/2020
England/QEUH-B808BA/2020
England/QEUH-B808E7/2020
England/QEUH-B808F6/2020
England/QEUH-B809A8/2020
England/QEUH-B8095D/2020
England/QEUH-B7F818/2020
England/QEUH-B80999/2020
England/QEUH-B80911/2020
England/QEUH-B7F8CD/2020
England/QEUH-B7F881/2020
England/MILK-B95CA7/2020
England/MILK-B95C98/2020
England/MILK-B95CB6/2020
England/MILK-B95C6B/2020
England/MILK-B95C3E/2020
England/MILK-B95CE3/2020
England/MILK-B95E38/2020
England/MILK-B95E56/2020
England/MILK-B961C5/2020
England/MILK-B95E0B/2020
England/MILK-B95EFC/2020
England/MILK-B95E74/2020
England/MILK-B95E83/2020
England/MILK-B964BD/2020
England/MILK-B96471/2020
England/MILK-B96B7C/2020
England/MILK-B9656F/2020
England/MILK-B96E19/2020
England/MILK-B96DFE/2020
England/MILK-B96277/2020
England/MILK-B96E28/2020
England/MILK-B96DEF/2020
England/MILK-B96532/2020
England/MILK-B971E2/2020
England/MILK-B971D3/2020
England/MILK-B964DB/2020
England/MILK-B97197/2020
England/MILK-B971B5/2020
England/MILK-B9723A/2020
England/MILK-B971F1/2020
England/MILK-B9720D/2020
England/MILK-B97364/2020
England/MILK-B97276/2020
England/MILK-B97355/2020
England/MILK-B97258/2020
England/MILK-B97346/2020
England/MILK-B972A3/2020
England/MILK-B972FE/2020
England/MILK-B97416/2020
England/MILK-B973FB/2020
England/MILK-B97373/2020
England/MILK-B97461/2020
England/MILK-B97470/2020
England/MILK-B97513/2020
England/MILK-B9759B/2020
England/MILK-B97522/2020
England/MILK-B9762F/2020
England/MILK-B975AA/2020
England/MILK-B97443/2020
England/MILK-B974DA/2020
England/MILK-B975B9/2020
England/MILK-B977D1/2020
England/QEUH-B7CE64/2020
England/MILK-B977C2/2020
England/MILK-B9780B/2020
England/MILK-B977E0/2020
England/QEUH-B7CE55/2020
England/MILK-B97434/2020
England/QEUH-B7D610/2020
England/QEUH-B7CEEC/2020
England/QEUH-B7D6C5/2020
England/MILK-B97610/2020
England/QEUH-B7D6A7/2020
England/QEUH-B7F4BA/2020
England/QEUH-B7F5A8/2020
England/QEUH-B7D65C/2020
England/QEUH-B808AB/2020
England/QEUH-B7F757/2020
England/QEUH-B7F766/2020
England/QEUH-B7F809/2020
England/QEUH-B7F872/2020
England/QEUH-B7F8DC/2020
England/QEUH-B7F5C6/2020
England/QEUH-B7F775/2020
England/QEUH-B8089C/2020
England/QEUH-B8097B/2020
England/QEUH-B7F8BE/2020
England/ALDP-B829C4/2020
England/ALDP-B82A1C/2020
England/MILK-B97795/2020
England/QEUH-B808D8/2020
England/ALDP-B829A6/2020
England/ALDP-B82A0D/2020
England/QEUH-B8098A/2020
England/ALDP-B82BDD/2020
England/QEUH-B808C9/2020
England/ALDP-B829F1/2020
England/ALDP-B82CE9/2020
England/ALDP-B82D6E/2020
England/ALDP-B82CBC/2020
England/ALDP-B82C16/2020
England/ALDP-B82D04/2020
England/ALDP-B82CAD/2020
England/ALDP-B82F0E/2020
England/ALDP-B82D9B/2020
England/ALDP-B82F68/2020
England/ALDP-B83714/2020
England/ALDP-B836DB/2020
England/ALDP-B82DAA/2020
England/ALDP-B837C9/2020
England/ALDP-B837AB/2020
England/ALDP-B836F9/2020
England/ALDP-B837E7/2020
England/ALDP-B8388A/2020
England/ALDP-B838B7/2020
England/ALDP-B8392D/2020
England/ALDP-B83811/2020
England/ALDP-B838C6/2020
England/ALDP-B83A2A/2020
England/ALDP-B8387B/2020
England/ALDP-B83802/2020
England/ALDP-B83A48/2020
England/ALDP-B83A75/2020
England/ALDP-B83BEB/2020
England/ALDP-B83A84/2020
England/ALDP-B83A39/2020
England/ALDP-B83A93/2020
England/ALDP-B83C51/2020
England/ALDP-B83E5B/2020
England/ALDP-B83FD0/2020
England/ALDP-B83C33/2020
England/ALDP-B83C24/2020
England/ALDP-B83C06/2020
England/ALDP-B83BFA/2020
England/ALDP-B83C42/2020
England/ALDP-B83ED3/2020
England/ALDP-B8418E/2020
England/ALDP-B836CC/2020
England/ALDP-B841F7/2020
England/ALDP-B84160/2020
England/ALDP-B84018/2020
England/ALDP-B841BB/2020
England/ALDP-B83C15/2020
England/ALDP-B83FEF/2020
England/ALDP-B84009/2020
England/ALDP-B841E8/2020
England/ALDP-B842C7/2020
England/ALDP-B84546/2020
England/ALDP-B84476/2020
England/ALDP-B8424F/2020
England/ALDP-B84519/2020
England/ALDP-B844EF/2020
England/ALDP-B84591/2020
England/ALDP-B83E97/2020
England/ALDP-B845CE/2020
England/ALDP-B84582/2020
England/ALDP-B84555/2020
England/ALDP-B83CE8/2020
England/ALDP-B842F4/2020
England/ALDP-B8493B/2020
England/ALDP-B84986/2020
England/ALDP-B83C7F/2020
England/ALDP-B84959/2020
England/ALDP-B849A4/2020
England/ALDP-B85B16/2020
England/ALDP-B856F7/2020
England/ALDP-B847B9/2020
England/ALDP-B8576D/2020
England/ALDP-B8574F/2020
England/ALDP-B857D6/2020
England/ALDP-B8577C/2020
England/ALDP-B8578B/2020
England/ALDP-B8579A/2020
England/ALDP-B83AB1/2020
England/ALDP-B8476E/2020
England/ALDP-B8477D/2020
England/MILK-B95C4D/2020
England/ALDP-B84995/2020
England/MILK-B95CC5/2020
England/MILK-B95CD4/2020
England/MILK-B95EA1/2020
England/MILK-B95E29/2020
England/MILK-B95CF2/2020
England/MILK-B95E1A/2020
England/ALDP-B842E5/2020
England/MILK-B95E65/2020
England/MILK-B95ECF/2020
England/MILK-B96480/2020
England/MILK-B96514/2020
England/MILK-B96E0A/2020
England/MILK-B96523/2020
England/MILK-B96E55/2020
England/MILK-B97267/2020
England/MILK-B971C4/2020
England/MILK-B97285/2020
England/MILK-B971A6/2020
England/MILK-B95C89/2020
England/MILK-B97294/2020
England/MILK-B973A0/2020
England/MILK-B972D0/2020
England/MILK-B97391/2020
England/MILK-B97319/2020
England/MILK-B96DD0/2020
England/MILK-B97337/2020
England/MILK-B973BF/2020
England/MILK-B973CE/2020
England/MILK-B9657E/2020
England/MILK-B97452/2020
England/MILK-B97540/2020
England/MILK-B974F8/2020
England/MILK-B9755F/2020
England/MILK-B97531/2020
England/MILK-B974E9/2020
England/MILK-B977FF/2020
England/MILK-B977B3/2020
England/MILK-B9748F/2020
England/ALDP-B829E2/2020
England/ALDP-B829D3/2020
England/MILK-B9722B/2020
England/ALDP-B82A2B/2020
England/MILK-B972B2/2020
England/ALDP-B82AEF/2020
England/ALDP-B82B0A/2020
England/ALDP-B829B5/2020
England/ALDP-B82AB2/2020
England/ALDP-B82BBF/2020
England/MILK-B975D7/2020
England/ALDP-B82A49/2020
England/ALDP-B82CDA/2020
England/ALDP-B82B91/2020
England/ALDP-B82CCB/2020
England/ALDP-B82CF8/2020
England/ALDP-B82BCE/2020
England/ALDP-B82BA0/2020
England/ALDP-B82D7D/2020
England/ALDP-B82D5F/2020
England/ALDP-B82C07/2020
England/ALDP-B82D31/2020
England/ALDP-B82DC8/2020
England/ALDP-B82D40/2020
England/ALDP-B82DB9/2020
England/ALDP-B82EF2/2020
England/ALDP-B82F1D/2020
England/ALDP-B830FB/2020
England/ALDP-B82F77/2020
England/ALDP-B82F4A/2020
England/ALDP-B82FFF/2020
England/ALDP-B82F59/2020
England/ALDP-B82F2C/2020
England/ALDP-B82C25/2020
England/ALDP-B83028/2020
England/ALDP-B830EC/2020
England/ALDP-B831CB/2020
England/ALDP-B82BFB/2020
England/ALDP-B82A3A/2020
England/ALDP-B83107/2020
England/ALDP-B83222/2020
England/ALDP-B8325F/2020
England/ALDP-B831DA/2020
England/ALDP-B8327D/2020
England/ALDP-B834FF/2020
England/ALDP-B83310/2020
England/ALDP-B832E6/2020
England/MILK-B975E6/2020
England/MILK-B977A4/2020
England/ALDP-B82F86/2020
England/ALDP-B83741/2020
England/ALDP-B836BD/2020
England/ALDP-B83705/2020
England/ALDP-B83723/2020
England/ALDP-B83750/2020
England/ALDP-B8385D/2020
England/ALDP-B83732/2020
England/ALDP-B8378D/2020
England/ALDP-B8386C/2020
England/ALDP-B8376F/2020
England/ALDP-B8383F/2020
England/ALDP-B8384E/2020
England/ALDP-B837BA/2020
England/ALDP-B838A8/2020
England/ALDP-B8391E/2020
England/ALDP-B8379C/2020
England/ALDP-B838F3/2020
England/ALDP-B8395A/2020
England/ALDP-B8394B/2020
England/ALDP-B8390F/2020
England/ALDP-B83A57/2020
England/ALDP-B838D5/2020
England/ALDP-B83AC0/2020
England/ALDP-B83AA2/2020
England/ALDP-B83A66/2020
England/ALDP-B836EA/2020
England/ALDP-B837D8/2020
England/ALDP-B8377E/2020
England/ALDP-B83E6A/2020
England/ALDP-B83ADF/2020
England/ALDP-B83EA6/2020
England/ALDP-B83EC4/2020
England/ALDP-B83C9D/2020
England/ALDP-B83C60/2020
England/ALDP-B83E88/2020
England/ALDP-B83AFD/2020
England/ALDP-B83AEE/2020
England/ALDP-B83CBB/2020
England/ALDP-B83E00/2020
England/ALDP-B83CD9/2020
England/ALDP-B84124/2020
England/ALDP-B83FC1/2020
England/ALDP-B83FFE/2020
England/ALDP-B84106/2020
England/ALDP-B84142/2020
England/ALDP-B84133/2020
England/ALDP-B84151/2020
England/ALDP-B8425E/2020
England/ALDP-B842D6/2020
England/ALDP-B8429A/2020
England/ALDP-B84221/2020
England/ALDP-B84300/2020
England/ALDP-B842A9/2020
England/ALDP-B841CA/2020
England/ALDP-B8428B/2020
England/ALDP-B8426D/2020
England/ALDP-B8417F/2020
England/ALDP-B8427C/2020
England/ALDP-B841AC/2020
England/ALDP-B84494/2020
England/ALDP-B842B8/2020
England/ALDP-B8431F/2020
England/ALDP-B844B2/2020
England/ALDP-B844D0/2020
England/ALDP-B83820/2020
England/ALDP-B844FE/2020
England/ALDP-B845DD/2020
England/ALDP-B84564/2020
England/ALDP-B845A0/2020
England/ALDP-B845BF/2020
England/ALDP-B844C1/2020
England/ALDP-B844A3/2020
England/ALDP-B84537/2020
England/ALDP-B84528/2020
England/ALDP-B847E6/2020
England/ALDP-B856E8/2020
England/ALDP-B85703/2020
England/ALDP-B85712/2020
England/ALDP-B847D7/2020
England/ALDP-B85721/2020
England/ALDP-B847C8/2020
England/ALDP-B8494A/2020
England/ALDP-B84968/2020
England/ALDP-B8492C/2020
England/ALDP-B84977/2020
England/ALDP-B8478C/2020
England/ALDP-B8575E/2020
England/ALDP-B847AA/2020
England/ALDP-B8479B/2020
England/ALDP-B857C7/2020
England/ALDP-B85800/2020
England/ALDP-B857E5/2020
England/ALDP-B857B8/2020
England/ALDP-B85ABF/2020
England/ALDP-B85879/2020
England/ALDP-B85AA0/2020
England/ALDP-B857A9/2020
England/ALDP-B8591C/2020
England/ALDP-B857F4/2020
England/ALDP-B828D6/2020
England/ALDP-B82988/2020
England/ALDP-B8296A/2020
England/ALDP-B82A58/2020
England/ALDP-B82AA3/2020
England/ALDP-B82A76/2020
England/ALDP-B82997/2020
England/ALDP-B82A85/2020
England/ALDP-B82D22/2020
England/ALDP-B82E5C/2020
England/ALDP-B82B28/2020
England/ALDP-B85888/2020
England/ALDP-B82E4D/2020
England/ALDP-B82B55/2020
England/ALDP-B82EB6/2020
England/ALDP-B82B37/2020
England/ALDP-B82B73/2020
England/ALDP-B82EE3/2020
England/ALDP-B82B64/2020
England/ALDP-B82B46/2020
England/ALDP-B82FC2/2020
England/ALDP-B82FA4/2020
England/ALDP-B83019/2020
England/ALDP-B83046/2020
England/ALDP-B83037/2020
England/ALDP-B82FE0/2020
England/ALDP-B8300A/2020
England/ALDP-B82FB3/2020
England/ALDP-B830DD/2020
England/ALDP-B830BF/2020
England/ALDP-B83055/2020
England/ALDP-B83091/2020
England/ALDP-B83116/2020
England/ALDP-B83064/2020
England/ALDP-B83082/2020
England/ALDP-B830CE/2020
England/ALDP-B83073/2020
England/ALDP-B82AFE/2020
England/ALDP-B83152/2020
England/ALDP-B8319E/2020
England/ALDP-B83134/2020
England/ALDP-B831AD/2020
England/ALDP-B83161/2020
England/ALDP-B831BC/2020
England/ALDP-B8318F/2020
England/ALDP-B83231/2020
England/ALDP-B8326E/2020
England/ALDP-B83143/2020
England/ALDP-B8328C/2020
England/ALDP-B8329B/2020
England/ALDP-B831E9/2020
England/ALDP-B83213/2020
England/ALDP-B832AA/2020
England/ALDP-B83204/2020
England/ALDP-B8333E/2020
England/ALDP-B8332F/2020
England/ALDP-B8350B/2020
England/ALDP-B83529/2020
England/ALDP-B832C8/2020
England/ALDP-B83301/2020
England/ALDP-B8351A/2020
England/ALDP-B832F5/2020
England/ALDP-B832D7/2020
England/ALDP-B83556/2020
England/ALDP-B83592/2020
England/ALDP-B83B36/2020
England/ALDP-B83547/2020
England/ALDP-B83B27/2020
England/ALDP-B83B18/2020
England/ALDP-B83565/2020
England/ALDP-B83BAF/2020
England/ALDP-B83B72/2020
England/ALDP-B83B09/2020
England/ALDP-B83B63/2020
England/ALDP-B831F8/2020
England/ALDP-B83B54/2020
England/ALDP-B83B90/2020
England/ALDP-B83B81/2020
England/ALDP-B83B45/2020
England/ALDP-B8483E/2020
England/ALDP-B84BAE/2020
England/ALDP-B83BCD/2020
England/ALDP-B84D3F/2020
England/ALDP-B84DE4/2020
England/ALDP-B83BBE/2020
England/ALDP-B83BDC/2020
England/ALDP-B85026/2020
England/ALDP-B848C5/2020
England/ALDP-B85071/2020
England/ALDP-B85053/2020
England/ALDP-B850BD/2020
England/ALDP-B84EA5/2020
England/ALDP-B858D3/2020
England/ALDP-B858E2/2020
England/ALDP-B858F1/2020
England/ALDP-B858B5/2020
England/ALDP-B858C4/2020
England/ALDP-B859C1/2020
England/ALDP-B8586A/2020
England/ALDP-B85967/2020
England/ALDP-B8593A/2020
England/ALDP-B85949/2020
England/ALDP-B85958/2020
England/ALDP-B8590D/2020
England/ALDP-B8592B/2020
England/ALDP-B85A0A/2020
England/ALDP-B859D0/2020
England/ALDP-B85985/2020
England/ALDP-B85A82/2020
England/ALDP-B85ACE/2020
England/ALDP-B85A91/2020
England/ALDP-B85ADD/2020
England/ALDP-B85A55/2020
England/ALDP-B85A73/2020
England/ALDP-B85B07/2020
England/ALDP-B85B34/2020
England/ALDP-B85B52/2020
England/ALDP-B85B25/2020
England/ALDP-B85AEC/2020
England/ALDP-B85B43/2020
England/ALDP-B85B70/2020
England/ALDP-B85B61/2020
England/ALDP-B85B8F/2020
England/ALDP-B85AFB/2020
England/MILK-B88BD7/2020
England/MILK-B88991/2020
England/MILK-B88A07/2020
England/MILK-B889BF/2020
England/MILK-B88DB3/2020
England/ALDP-B8484D/2020
England/ALDP-B84810/2020
England/MILK-B88A25/2020
England/ALDP-B8482F/2020
England/ALDP-B8485C/2020
England/ALDP-B847F5/2020
England/ALDP-B848E3/2020
England/MILK-B88D95/2020
England/ALDP-B84898/2020
England/MILK-B88DE0/2020
England/ALDP-B8491D/2020
England/ALDP-B84889/2020
England/ALDP-B848A7/2020
England/ALDP-B8486B/2020
England/ALDP-B848B6/2020
England/ALDP-B848D4/2020
England/ALDP-B8490E/2020
England/ALDP-B848F2/2020
England/ALDP-B84BBD/2020
England/ALDP-B8487A/2020
England/ALDP-B84B80/2020
England/ALDP-B84B62/2020
England/ALDP-B84D99/2020
England/ALDP-B84D7B/2020
England/ALDP-B84D6C/2020
England/ALDP-B84D5D/2020
England/ALDP-B84DA8/2020
England/ALDP-B84D8A/2020
England/ALDP-B84D4E/2020
England/ALDP-B84DD5/2020
England/ALDP-B84E1E/2020
England/ALDP-B84E0F/2020
England/ALDP-B84E3C/2020
England/ALDP-B84E5A/2020
England/ALDP-B84E2D/2020
England/ALDP-B84DB7/2020
England/ALDP-B84DC6/2020
England/ALDP-B84E4B/2020
England/ALDP-B84ED2/2020
England/ALDP-B84EB4/2020
England/ALDP-B84E87/2020
England/ALDP-B84E69/2020
England/ALDP-B84E78/2020
England/ALDP-B84FFD/2020
England/ALDP-B85017/2020
England/ALDP-B84E96/2020
England/ALDP-B85044/2020
England/ALDP-B859EF/2020
England/ALDP-B85994/2020
England/ALDP-B85A37/2020
England/ALDP-B850CC/2020
England/ALDP-B859FE/2020
England/MILK-B889A0/2020
England/ALDP-B8509F/2020
England/MILK-B889CE/2020
England/MILK-B889FB/2020
England/MILK-B889DD/2020
England/MILK-B88A9E/2020
England/MILK-B88ABC/2020
England/MILK-B88ACB/2020
England/MILK-B88A61/2020
England/MILK-B88A52/2020
England/MILK-B88ADA/2020
England/MILK-B88A8F/2020
England/MILK-B88B04/2020
England/MILK-B88AAD/2020
England/MILK-B88B22/2020
England/MILK-B88B40/2020
England/MILK-B88B31/2020
England/MILK-B88AF8/2020
England/MILK-B88A34/2020
England/MILK-B88C10/2020
England/MILK-B88B13/2020
England/MILK-B88AE9/2020
England/MILK-B88BC8/2020
England/MILK-B88C01/2020
England/MILK-B88D77/2020
England/MILK-B88E92/2020
England/MILK-B94CD5/2020
England/MILK-B88DC2/2020
England/MILK-B94D4B/2020
England/MILK-B94D0F/2020
England/MILK-B88DD1/2020
England/MILK-B96848/2020
England/MILK-B9616B/2020
England/MILK-B960C8/2020
England/MILK-B88D86/2020
England/MILK-B943B2/2020
England/MILK-B93FFB/2020
England/MILK-B9440A/2020
England/MILK-B943EF/2020
England/MILK-B943C1/2020
England/MILK-B943D0/2020
England/MILK-B948A4/2020
England/MILK-B94895/2020
England/MILK-B94956/2020
England/MILK-B948B3/2020
England/MILK-B94868/2020
England/MILK-B94974/2020
England/MILK-B949B0/2020
England/MILK-B94983/2020
England/MILK-B94965/2020
England/MILK-B94C8A/2020
England/MILK-B93FCE/2020
England/MILK-B94DB4/2020
England/MILK-B94DC3/2020
England/MILK-B94CB7/2020
England/MILK-B94CC6/2020
England/MILK-B94E0C/2020
England/MILK-B94E1B/2020
England/MILK-B94E57/2020
England/MILK-B94E48/2020
England/MILK-B95BE6/2020
England/MILK-B95C01/2020
England/MILK-B96040/2020
England/MILK-B9608C/2020
England/MILK-B960AA/2020
England/MILK-B960B9/2020
England/MILK-B96101/2020
England/MILK-B9609B/2020
England/MILK-B960F5/2020
England/MILK-B9605F/2020
England/MILK-B9615C/2020
England/MILK-B9613E/2020
England/MILK-B96110/2020
England/MILK-B96198/2020
England/MILK-B9667B/2020
England/MILK-B9670F/2020
England/MILK-B9668A/2020
England/MILK-B96699/2020
England/MILK-B966D5/2020
England/MILK-B966A8/2020
England/MILK-B966F3/2020
England/MILK-B966E4/2020
England/MILK-B9607D/2020
England/MILK-B9673C/2020
England/MILK-B96796/2020
England/MILK-B9617A/2020
England/MILK-B9680C/2020
England/MILK-B960E6/2020
England/MILK-B968FD/2020
England/MILK-B96839/2020
England/MILK-B968DF/2020
England/MILK-B967A5/2020
England/MILK-B9672D/2020
England/MILK-B96884/2020
England/MILK-B968B1/2020
England/MILK-B9681B/2020
England/MILK-B968C0/2020
England/MILK-B96893/2020
England/MILK-B96866/2020
England/MILK-B96954/2020
England/MILK-B96927/2020
England/MILK-B96936/2020
England/MILK-B96945/2020
England/MILK-B96918/2020
England/MILK-B96909/2020
England/MILK-B96963/2020
England/MILK-B94419/2020
England/MILK-B9612F/2020
Scotland/QEUH-B7F46F/2020
Scotland/QEUH-B7F441/2020
Scotland/QEUH-B7E390/2020
Scotland/QEUH-B81321/2020
Scotland/QEUH-B7FE8F/2020
England/ALDP-B85976/2020
England/MILK-B96D2B/2020
England/MILK-B94EA2/2020
England/QEUH-BC4CFA/2020
England/MILK-B94E93/2020
England/MILK-B967F0/2020
England/ALDP-B84081/2020
Scotland/QEUH-B7BFDB/2020
Scotland/QEUH-B7C101/2020
Scotland/QEUH-B7C0F5/2020
Scotland/QEUH-B7BF9F/2020
Scotland/QEUH-B7F326/2020
Scotland/QEUH-B7E433/2020
Scotland/QEUH-B7F2ED/2020
Scotland/QEUH-B7F2CF/2020
Scotland/QEUH-B7F344/2020
Scotland/QEUH-B7F317/2020
Scotland/QEUH-B812E8/2020
Scotland/QEUH-B7EAE6/2020
Scotland/QEUH-B7F308/2020
Scotland/QEUH-B7F335/2020
Wales/QEUH-B812CA/2020
Scotland/QEUH-B7F2DE/2020
Scotland/QEUH-B80F00/2020
Scotland/QEUH-B7F353/2020
Scotland/QEUH-B7F380/2020
Scotland/QEUH-B7F362/2020
Scotland/QEUH-B7FD28/2020
England/QEUH-B7FCC1/2020
England/QEUH-B81BFC/2020
England/QEUH-B80C90/2020
England/QEUH-B7FBD3/2020
England/QEUH-B81B74/2020
England/QEUH-B80BFD/2020
England/QEUH-B81F69/2020
England/QEUH-B7FA03/2020
England/QEUH-B7FA21/2020
England/QEUH-B7FA9A/2020
England/QEUH-B7FA30/2020
England/QEUH-B7F9F7/2020
England/QEUH-B7FA8B/2020
England/QEUH-B7FA6D/2020
England/QEUH-B7FA12/2020
England/QEUH-B7FA4F/2020
England/QEUH-B7FAB8/2020
England/QEUH-B7FAE5/2020
England/QEUH-B7FAD6/2020
England/QEUH-B7FAC7/2020
England/QEUH-B7FB97/2020
England/QEUH-B7FBA6/2020
England/QEUH-B7FB2E/2020
England/QEUH-B7FAA9/2020
England/QEUH-B7FB00/2020
England/QEUH-B7FAF4/2020
England/QEUH-B7FB3D/2020
England/QEUH-B7FB79/2020
England/QEUH-B7FB1F/2020
England/QEUH-B7FB4C/2020
England/QEUH-B7FBE2/2020
England/QEUH-B7FC0D/2020
England/QEUH-B7FBF1/2020
England/QEUH-B7FBC4/2020
England/QEUH-B7FC1C/2020
England/QEUH-B7FBB5/2020
England/QEUH-B7FCFE/2020
England/QEUH-B7FC58/2020
England/QEUH-B7FC2B/2020
England/QEUH-B7FC3A/2020
England/QEUH-B800EF/2020
England/QEUH-B7FC85/2020
England/QEUH-B7FC94/2020
England/QEUH-B7FC76/2020
England/QEUH-B7FC67/2020
England/QEUH-B7FC49/2020
England/QEUH-B7FCD0/2020
England/QEUH-B7FCA3/2020
England/QEUH-B800FE/2020
England/QEUH-B7FCEF/2020
England/QEUH-B80119/2020
England/QEUH-B8038C/2020
England/QEUH-B8035F/2020
England/QEUH-B80191/2020
England/QEUH-B80146/2020
England/QEUH-B80173/2020
England/QEUH-B803AA/2020
England/QEUH-B80137/2020
England/QEUH-B80340/2020
England/QEUH-B801CE/2020
England/QEUH-B8037D/2020
England/QEUH-B801BF/2020
England/QEUH-B80182/2020
England/QEUH-B80164/2020
England/QEUH-B8036E/2020
England/QEUH-B80155/2020
England/QEUH-B803B9/2020
England/QEUH-B803D7/2020
England/QEUH-B803F5/2020
England/QEUH-B8010A/2020
England/QEUH-B803E6/2020
England/QEUH-B8046B/2020
England/QEUH-B8044D/2020
England/QEUH-B80B2A/2020
England/QEUH-B80BC0/2020
England/QEUH-B8045C/2020
England/QEUH-B80B48/2020
England/QEUH-B80B57/2020
England/QEUH-B80B84/2020
England/QEUH-B8043E/2020
England/QEUH-B80410/2020
England/QEUH-B8042F/2020
England/QEUH-B80BB1/2020
England/QEUH-B80C27/2020
England/QEUH-B80BEE/2020
England/QEUH-B80BDF/2020
England/QEUH-B80401/2020
England/QEUH-B80BA2/2020
England/QEUH-B815C1/2020
England/QEUH-B80C54/2020
England/QEUH-B81549/2020
England/QEUH-B80C36/2020
England/QEUH-B81B56/2020
England/QEUH-B81558/2020
England/QEUH-B8153A/2020
England/QEUH-B81585/2020
England/QEUH-B80C45/2020
England/QEUH-B80C72/2020
England/QEUH-B80C81/2020
England/QEUH-B8150D/2020
England/QEUH-B8160A/2020
England/QEUH-B81B83/2020
England/QEUH-B81B92/2020
England/QEUH-B81E20/2020
England/QEUH-B81E5D/2020
England/QEUH-B81E3F/2020
England/QEUH-B81C71/2020
England/QEUH-B81E6C/2020
England/QEUH-B81BB0/2020
England/QEUH-B81B65/2020
England/QEUH-B81E11/2020
England/QEUH-B81C08/2020
England/QEUH-B81E99/2020
England/QEUH-B81E4E/2020
England/QEUH-B81C17/2020
England/QEUH-B81BDE/2020
England/QEUH-B81E8A/2020
England/QEUH-B81C53/2020
England/QEUH-B81BED/2020
England/QEUH-B81ED5/2020
England/QEUH-B81EC6/2020
England/QEUH-B81C62/2020
England/QEUH-B81F1E/2020
England/QEUH-B81F78/2020
England/QEUH-B81EF3/2020
England/QEUH-B81C35/2020
England/QEUH-B81FF0/2020
England/QEUH-B81F87/2020
England/QEUH-B81FD2/2020
England/QEUH-B81FC3/2020
England/QEUH-B81F2D/2020
England/QEUH-B81FE1/2020
England/QEUH-B8200B/2020
England/QEUH-B81F96/2020
England/QEUH-B82047/2020
England/QEUH-B81FA5/2020
England/QEUH-B8201A/2020
England/QEUH-B81FB4/2020
England/QEUH-B82038/2020
England/QEUH-B82056/2020
England/QEUH-B82029/2020
England/QEUH-B82065/2020
England/QEUH-B82074/2020
England/QEUH-B82083/2020
England/QEUH-B82760/2020
England/QEUH-B826DC/2020
Switzerland/AG-ETHZ-370092/2020
Switzerland/AG-ETHZ-370084/2020
Switzerland/BE-ETHZ-370082/2020
Switzerland/BE-ETHZ-370093/2020
Switzerland/BL-ETHZ-370069/2020
Switzerland/BS-ETHZ-370372/2020
USA/CA-MCPHL-MC01896/2020
USA/CA-MCPHL-MC01894/2020
NZL/20CV0567/2020
MEX/AGU-308408/2020
MEX/CMX-66/2020
KEN/K98631/2020
KEN/K100241/2020
Switzerland/VD-ETHZ-370072/2020
Switzerland/VS-ETHZ-370058/2020
Switzerland/ZH-ETHZ-370068/2020
Switzerland/VS-ETHZ-370070/2020
Switzerland/SO-ETHZ-370083/2020
Switzerland/SO-ETHZ-370086/2020
Switzerland/SO-ETHZ-370087/2020
Switzerland/SO-ETHZ-370091/2020
Switzerland/SO-ETHZ-370088/2020
Switzerland/SO-ETHZ-370089/2020
Switzerland/SO-ETHZ-370090/2020
Iceland/4370/2020
Iceland/4373/2020
Iceland/4757/2020
Iceland/4990/2020
Iceland/5871/2020
Iceland/5873/2020
Iceland/5876/2020
Iceland/5870/2020
Iceland/5874/2020
Japan/Donner130/2020
Japan/Donner221/2020
Japan/Donner296/2020
BHR/341033465/2020
BHR/341033460/2020
USA/MN-MDH-2171/2020
USA/MN-MDH-2170/2020
USA/WI-UW-2279/2020
USA/WI-UW-2353/2020
USA/WI-UW-2357/2020
USA/OR-CDC-2-3693562/2020
USA/MA-MGH-03124/2020
USA/WA-S3078/2020
USA/WA-S3123/2020
USA/WA-S3124/2020
USA/WA-S3306/2020
USA/WA-S3304/2020
USA/CT-CDC-2-3714083/2020
USA/CT-CDC-2-3713964/2020
USA/CT-CDC-2-3713974/2020
USA/NY-CDC-2-3714264/2020
USA/AK-CDC-2-3714579/2020
USA/ID-CDC-2-3714453/2020
USA/ND-CDC-2-4044520/2020
USA/WA-CDC-2-4044448/2020
USA/WA-CDC-2-4044417/2020
USA/CA-CZB-14658/2020
USA/CA-CZB-14237/2020
USA/CA-CZB-14236/2020
USA/CA-CZB-14234/2020
USA/MN-MDH-2661/2020
USA/WA-S4397/2020
USA/MN-MDH-2662/2020
USA/WA-S4399/2020
USA/WA-S4398/2020
USA/WA-S4402/2020
USA/WA-S4400/2020
USA/WA-S4405/2020
USA/NMDOH-2020527461/2020
USA/WA-S4406/2020
USA/NMDOH-2020527558/2020
USA/NMDOH-2020527484/2020
MYS/NC20883/2020
USA/TN-CDC-2-4069644/2020
USA/CA-CZB-27879/2020
USA/TN-CDC-4041716-001/2020
USA/MN-MDH-7801/2020
USA/WA-S9130/2020
USA/WA-S9141/2020
USA/WA-S9364/2020
BGD/BCSIR-JU-21/2020
USA/CA-CHLA-PLM40270791/2020
USA/CA-CHLA-PLM70845114/2020
USA/CA-CHLA-PLM66341850/2020
USA/CA-CHLA-PLM76837845/2020
USA/CA-CHLA-PLM99805263/2020
USA/CA-CHLA-PLM60947497/2020
USA/CA-CHLA-PLM50981298/2020
USA/CA-CHLA-PLM28814725/2020
USA/CA-CHLA-PLM29045953/2020
USA/CA-CHLA-PLM90269345/2020
USA/CA-CHLA-PLM72377620/2020
USA/CA-CHLA-PLM41725240/2020
USA/CA-CHLA-PLM80628817/2020
USA/CA-CHLA-PLM31438336/2020
USA/CA-CHLA-PLM40003154/2020
USA/CA-CHLA-PLM27840203/2020
SAU/KAIMRC-S135/2020
SAU/KAIMRC-S29/2020
USA/TG758695/2020
USA/TG768072/2020
USA/TG768023/2020
USA/TG768217/2020
USA/TG768063/2020
USA/TG767955/2020
USA/TG768222/2020
USA/TG768075/2020
USA/TG768005/2020
USA/TG768246/2020
USA/TG768047/2020
USA/TG767937/2020
USA/TG768035/2020
USA/TG768074/2020
USA/TG768027/2020
USA/TG768127/2020
USA/TG767895/2020
USA/TG768052/2020
USA/TG768015/2020
USA/TG768004/2020
USA/TG767910/2020
USA/TG768083/2020
USA/TG768011/2020
USA/TG768050/2020
USA/TG768193/2020
USA/TG767903/2020
USA/TG768103/2020
USA/TG768151/2020
USA/TG768014/2020
USA/TG768198/2020
USA/TG768065/2020
USA/TG768058/2020
USA/TG768067/2020
USA/TG768037/2020
USA/TG767913/2020
USA/TG768139/2020
USA/TG767950/2020
USA/TG768197/2020
USA/TG767906/2020
USA/TG767968/2020
USA/TG767981/2020
USA/TG768245/2020
USA/TG768038/2020
USA/TG767938/2020
USA/TG767940/2020
USA/TG768091/2020
USA/TG768022/2020
USA/TG767991/2020
USA/TG767971/2020
USA/TG768084/2020
USA/TG768061/2020
USA/TG767954/2020
USA/TG768185/2020
USA/TG767920/2020
USA/TG768003/2020
USA/TG768020/2020
USA/TG768229/2020
USA/TG767936/2020
USA/TG768056/2020
USA/TG768070/2020
USA/TG767933/2020
USA/TG767972/2020
USA/TG769987/2020
USA/TG779071/2020
USA/TG770092/2020
USA/TG770058/2020
USA/TG769748/2020
USA/TG769732/2020
USA/TG769776/2020
USA/TG778847/2020
USA/TG762951/2020
USA/TG779079/2020
USA/TG769720/2020
USA/TG769773/2020
USA/TG778834/2020
USA/TG769985/2020
USA/TG778820/2020
USA/TG778764/2020
USA/TG778770/2020
USA/TG778812/2020
USA/TG778818/2020
USA/TG779078/2020
USA/TG779066/2020
USA/TG769738/2020
USA/TG778821/2020
USA/TG778811/2020
USA/TG769751/2020
USA/TG779030/2020
USA/TG769739/2020
USA/TG779054/2020
USA/TG769722/2020
USA/TG769763/2020
USA/TG779091/2020
USA/TG778810/2020
USA/TG770057/2020
USA/TG770022/2020
USA/TG779083/2020
USA/TG778843/2020
USA/TG778830/2020
USA/TG769734/2020
USA/TG778785/2020
USA/TG778846/2020
USA/TG769770/2020
USA/TG769709/2020
USA/TG778822/2020
USA/TG781102/2020
USA/TG796487/2020
USA/TG796511/2020
USA/TG796513/2020
USA/TG796625/2020
USA/TG796441/2020
England/CAMC-B98EDB/2020
England/CAMC-B98F05/2020
England/CAMC-B98B2F/2020
USA/TG779023/2020
England/CAMC-B98EAE/2020
England/CAMC-B98E9F/2020
England/CAMC-B98F32/2020
England/CAMC-B98F50/2020
England/CAMC-B98F8D/2020
England/CAMC-B98F7E/2020
England/CAMC-B98F6F/2020
England/CAMC-B98FBA/2020
England/CAMC-B991B3/2020
England/CAMC-B990B6/2020
England/CAMC-B99098/2020
England/CAMC-B991A4/2020
England/CAMC-B991C2/2020
England/CAMC-B99265/2020
England/CAMC-B99229/2020
England/CAMC-B992A1/2020
England/CAMC-B99326/2020
England/CAMC-B9921A/2020
England/CAMC-B991E0/2020
England/CAMC-B99414/2020
England/CAMC-B9939F/2020
England/CAMC-B99423/2020
England/CAMC-B99274/2020
England/CAMC-B99362/2020
England/CAMC-B99344/2020
England/CAMC-B99380/2020
England/CAMC-B99001/2020
England/CAMC-B99502/2020
England/CAMC-B990A7/2020
England/CAMC-B99432/2020
England/CAMC-B98FF6/2020
England/CAMC-B995E4/2020
England/CAMC-B9954E/2020
England/CAMC-B9960F/2020
England/CAMC-B99511/2020
England/CAMC-B99678/2020
England/CAMC-B99520/2020
England/CAMC-B9961E/2020
England/CAMC-B990C5/2020
England/CAMC-B99371/2020
England/CAMC-B98FD8/2020
England/CAMC-B996A5/2020
England/CAMC-B99687/2020
England/CAMC-B99308/2020
England/CAMC-B9963C/2020
England/CAMC-B99775/2020
England/CAMC-B99757/2020
England/CAMC-B99696/2020
England/CAMC-B993DB/2020
England/CAMC-B997EE/2020
England/CAMC-B99748/2020
England/CAMC-B99793/2020
England/CAMC-B99766/2020
England/CAMC-B997C0/2020
England/CAMC-B99890/2020
England/CAMC-B99845/2020
England/CAMC-B996C3/2020
England/CAMC-B99836/2020
England/CAMC-B99818/2020
England/CAMC-B99739/2020
England/CAMC-B99B00/2020
England/CAMC-B999F7/2020
England/CAMC-B99AA9/2020
England/CAMC-B99827/2020
England/CAMC-B99A30/2020
England/CAMC-B99A21/2020
England/CAMC-B998CD/2020
England/CAMC-B99CA3/2020
England/CAMC-B99B5B/2020
England/CAMC-B99B4C/2020
England/CAMC-B99C3A/2020
England/CAMC-B99B97/2020
England/CAMC-B99C2B/2020
England/CAMC-B99BB5/2020
England/CAMC-B99C76/2020
England/CAMC-B99CB2/2020
England/CAMC-B99C1C/2020
England/CAMC-B99D19/2020
England/CAMC-B99CEF/2020
England/CAMC-B99D37/2020
England/CAMC-B99DDD/2020
England/CAMC-B99E16/2020
England/CAMC-B99DBF/2020
England/CAMC-B99FC8/2020
England/CAMC-B99D64/2020
England/CAMC-B99D46/2020
England/CAMC-B99FD7/2020
England/CAMC-B99DEC/2020
England/CAMC-B9A0D3/2020
England/CAMC-B9A0C4/2020
England/CAMC-B9A0E2/2020
England/CAMC-B9A10D/2020
England/CAMC-B9A158/2020
England/CAMC-B9A06A/2020
England/CAMC-B9A2BF/2020
England/CAMC-B9A325/2020
England/CAMC-B9A2DD/2020
England/CAMC-B9A3CB/2020
England/CAMC-B9A3E9/2020
England/CAMC-B9A45F/2020
England/CAMC-B9A3F8/2020
England/CAMC-B9A01F/2020
England/CAMC-B9A422/2020
England/CAMC-B9A8AE/2020
England/CAMC-B9A914/2020
England/CAMC-B9A48C/2020
England/CAMC-B9A4C8/2020
England/CAMC-B9A361/2020
England/CAMC-B9A4AA/2020
England/CAMC-B9A8CC/2020
England/CAMC-B9A9AB/2020
England/CAMC-B9A9BA/2020
England/CAMC-B9A9C9/2020
England/CAMC-B9A9D8/2020
England/CAMC-B9A98D/2020
England/CAMC-B9A871/2020
England/CAMC-B9A905/2020
England/CAMC-B9A99C/2020
England/CAMC-B9AA20/2020
England/CAMC-B9A404/2020
England/CAMC-B9AA8A/2020
England/CAMC-B9AA6C/2020
England/CAMC-B9AC0C/2020
England/CAMC-B9AAD5/2020
England/CAMC-B9ABA5/2020
England/CAMC-B9A950/2020
England/CAMC-B9ABC3/2020
England/CAMC-B9AAC6/2020
England/CAMC-B9ABF0/2020
England/CAMC-B9AC2A/2020
England/CAMC-B9AC57/2020
England/CAMC-B9AA4E/2020
England/CAMC-B9AF9A/2020
England/CAMC-B9ADBE/2020
England/CAMC-B9AC48/2020
England/CAMC-B9AFA9/2020
England/CAMC-B9C4A8/2020
England/CAMC-B9ADAF/2020
England/CAMC-B9C4F3/2020
England/CAMC-B9C52D/2020
England/CAMC-B9AFE5/2020
England/CAMC-B9AFF4/2020
England/CAMC-B983AF/2020
England/CAMC-B98309/2020
England/CAMC-B983CD/2020
England/CAMC-B9C62A/2020
England/CAMC-B9C54B/2020
England/CAMC-B982DF/2020
England/CAMC-B9C61B/2020
England/CAMC-B98336/2020
England/CAMC-B9C5E1/2020
England/CAMC-B98785/2020
England/CAMC-B984F7/2020
England/CAMC-B9855E/2020
England/CAMC-B9C5D2/2020
England/CAMC-B98758/2020
England/CAMC-B985A9/2020
England/CAMC-B98819/2020
England/CAMC-B98952/2020
England/CAMC-B9C5B4/2020
England/CAMC-B988A0/2020
England/CAMC-B988CE/2020
England/CAMC-B987B2/2020
England/CAMC-B9C4C6/2020
England/CAMC-B989AD/2020
England/CAMC-B98846/2020
England/CAMC-B98864/2020
England/CAMC-B9C587/2020
England/CAMC-B98DA1/2020
England/CAMC-B98AAA/2020
England/CAMC-B98C0E/2020
England/CAMC-B98D74/2020
England/CAMC-B98B4D/2020
England/CAMC-B98D92/2020
England/CAMC-B98C1D/2020
England/CAMC-B98BF2/2020
England/CAMC-B98CE0/2020
England/CAMC-B98970/2020
England/CAMC-B98D29/2020
England/CAMC-B98C95/2020
England/CAMC-B98D1A/2020
England/CAMC-B98DFC/2020
England/CAMC-B98DED/2020
England/CAMC-B98DB0/2020
England/CAMC-B98F14/2020
England/CAMC-B98DDE/2020
England/CAMC-B98F23/2020
England/CAMC-B98EEA/2020
England/CAMC-B98CB3/2020
England/CAMC-B98E71/2020
England/CAMC-B98E17/2020
England/CAMC-B98925/2020
England/CAMC-B9907A/2020
England/CAMC-B9914A/2020
England/CAMC-B98FE7/2020
England/CAMC-B9873A/2020
England/CAMC-B98961/2020
England/CAMC-B99256/2020
England/CAMC-B99247/2020
England/CAMC-B992CF/2020
England/CAMC-B99168/2020
England/CAMC-B9920B/2020
England/CAMC-B9946F/2020
England/CAMC-B99335/2020
England/CAMC-B99317/2020
England/CAMC-B993EA/2020
England/CAMC-B994BA/2020
England/CAMC-B99405/2020
England/CAMC-B99353/2020
England/CAMC-B99283/2020
England/CAMC-B992ED/2020
England/CAMC-B991D1/2020
England/CAMC-B993AE/2020
England/CAMC-B995F3/2020
England/CAMC-B995B7/2020
England/CAMC-B9956C/2020
England/CAMC-B98E53/2020
England/CAMC-B9957B/2020
England/CAMC-B995D5/2020
England/CAMC-B996E1/2020
England/CAMC-B99669/2020
England/CAMC-B997A2/2020
England/CAMC-B997B1/2020
England/CAMC-B9972A/2020
England/CAMC-B98F41/2020
England/CAMC-B996D2/2020
England/CAMC-B9962D/2020
England/CAMC-B99784/2020
England/CAMC-B99089/2020
England/CAMC-B998BE/2020
England/CAMC-B99872/2020
England/CAMC-B99809/2020
England/CAMC-B99881/2020
England/CAMC-B99292/2020
England/CAMC-B998AF/2020
England/CAMC-B99863/2020
England/CAMC-B99177/2020
England/CAMC-B99924/2020
England/CAMC-B999AC/2020
England/CAMC-B99AC7/2020
England/CAMC-B998DC/2020
England/CAMC-B99441/2020
England/CAMC-B99A9A/2020
England/CAMC-B999CA/2020
England/CAMC-B99942/2020
England/CAMC-B992DE/2020
England/CAMC-B99A6D/2020
England/CAMC-B98A7D/2020
England/CAMC-B99BA6/2020
England/CAMC-B99AF4/2020
England/CAMC-B99B1F/2020
England/CAMC-B99AE5/2020
England/CAMC-B9958A/2020
England/CAMC-B99BD3/2020
England/CAMC-B99B2E/2020
England/CAMC-B99951/2020
England/CAMC-B997FD/2020
England/CAMC-B99B79/2020
England/CAMC-B99BF1/2020
England/CAMC-B99D28/2020
England/CAMC-B99C85/2020
England/CAMC-B99C58/2020
England/CAMC-B99D55/2020
England/CAMC-B99D0A/2020
England/CAMC-B99CFE/2020
England/CAMC-B99CC1/2020
England/CAMC-B99EBC/2020
England/CAMC-B99E34/2020
England/CAMC-B99D91/2020
England/CAMC-B99E43/2020
England/CAMC-B99E9E/2020
England/CAMC-B99DA0/2020
England/CAMC-B99DCE/2020
England/CAMC-B99E07/2020
England/CAMC-B99E8F/2020
England/CAMC-B99FB9/2020
England/CAMC-B99EDA/2020
England/CAMC-B99F04/2020
England/CAMC-B99DFB/2020
England/CAMC-B99F8C/2020
England/CAMC-B99FF5/2020
England/CAMC-B99FE6/2020
England/CAMC-B9A04C/2020
England/CAMC-B9A079/2020
England/CAMC-B9A02E/2020
England/CAMC-B9A05B/2020
England/CAMC-B99D82/2020
England/CAMC-B9A0A6/2020
England/CAMC-B99C0D/2020
England/CAMC-B9A000/2020
England/CAMC-B9A03D/2020
England/CAMC-B9A12B/2020
England/CAMC-B9A1A3/2020
England/CAMC-B9A1EF/2020
England/CAMC-B9A176/2020
England/CAMC-B9A149/2020
England/CAMC-B9A194/2020
England/CAMC-B9A237/2020
England/CAMC-B9A2FB/2020
England/CAMC-B9A38F/2020
England/CAMC-B9A3AD/2020
England/CAMC-B9A352/2020
England/CAMC-B9A316/2020
England/CAMC-B9A246/2020
England/CAMC-B9A2A0/2020
England/CAMC-B9A431/2020
England/CAMC-B9A291/2020
England/CAMC-B9A4B9/2020
England/CAMC-B9A413/2020
England/CAMC-B9A3BC/2020
England/CAMC-B9A334/2020
England/CAMC-B9A440/2020
England/CAMC-B9A63B/2020
England/CAMC-B9A343/2020
England/CAMC-B9A5F2/2020
England/CAMC-B9A62C/2020
England/CAMC-B9A4E6/2020
England/CAMC-B9A3DA/2020
England/CAMC-B9A61D/2020
England/CAMC-B9A5D4/2020
England/CAMC-B9A6A4/2020
England/CAMC-B9A598/2020
England/CAMC-B9A686/2020
England/CAMC-B9A1C1/2020
England/CAMC-B9A56B/2020
England/CAMC-B9A677/2020
England/CAMC-B9A167/2020
England/CAMC-B9A6E0/2020
England/CAMC-B9A880/2020
England/CAMC-B9ABD2/2020
England/CAMC-B9AC1B/2020
England/CAMC-B9AA7B/2020
England/CAMC-B9A862/2020
England/CAMC-B9AC39/2020
England/CAMC-B9A923/2020
England/CAMC-B9AA02/2020
England/CAMC-B9ADCD/2020
England/CAMC-B9ABE1/2020
England/CAMC-B9AE7F/2020
England/CAMC-B9AECA/2020
England/CAMC-B9AE60/2020
England/CAMC-B9AEBB/2020
England/CAMC-B9C51E/2020
England/CAMC-B9B00F/2020
England/CAMC-B9AFB8/2020
England/CAMC-B9AFC7/2020
England/CAMC-B9C50F/2020
England/CAMC-B9C4E4/2020
England/CAMC-B9C60C/2020
England/CAMC-B9C5C3/2020
England/CAMC-B9B01E/2020
England/CAMC-B9C578/2020
England/CAMC-B98327/2020
England/CAMC-B9AA99/2020
England/CAMC-B98372/2020
England/CAMC-B98390/2020
England/CAMC-B9C4D5/2020
England/CAMC-B98521/2020
England/CAMC-B9858B/2020
England/CAMC-B98381/2020
England/CAMC-B983EB/2020
England/CAMC-B9856D/2020
England/CAMC-B98767/2020
England/CAMC-B9C569/2020
England/CAMC-B9854F/2020
England/CAMC-B9870D/2020
England/CAMC-B9871C/2020
England/CAMC-B98749/2020
England/CAMC-B984E8/2020
England/CAMC-B98794/2020
England/CAMC-B987A3/2020
England/CAMC-B985B8/2020
England/CAMC-B98907/2020
England/CAMC-B98934/2020
England/CAMC-B98828/2020
England/CAMC-B988FB/2020
England/CAMC-B98891/2020
England/CAMC-B988EC/2020
England/CAMC-B987FE/2020
England/CAMC-B989DA/2020
England/CAMC-B98A04/2020
England/CAMC-B9898F/2020
England/CAMC-B9899E/2020
England/CAMC-B98916/2020
England/CAMC-B98512/2020
England/CAMC-B9880A/2020
England/CAMC-B9872B/2020
England/CAMC-B989BC/2020
England/CAMC-B983DC/2020
England/CAMC-B98A31/2020
England/CAMC-B98A5F/2020
England/CAMC-B98A13/2020
England/CAMC-B98A6E/2020
England/CAMC-B98855/2020
England/CAMC-B98BD4/2020
England/CAMC-B98B10/2020
England/CAMC-B98A9B/2020
England/CAMC-B988BF/2020
England/CAMC-B98873/2020
England/CAMC-B98C59/2020
England/CAMC-B98AE6/2020
England/CAMC-B98D47/2020
England/CAMC-B98BC5/2020
England/CAMC-B98CC2/2020
England/CAMC-B98D0B/2020
England/CAMC-B98B01/2020
England/CAMC-B98C77/2020
England/CAMC-B98D56/2020
England/CAMC-B98DCF/2020
England/CAMC-B98C68/2020
England/CAMC-B98E08/2020
England/CAMC-B98D65/2020
England/CAMC-B98E35/2020
England/CAMC-B987D0/2020
England/CAMC-B98E62/2020
England/CAMC-B9910E/2020
England/CAMC-B9905C/2020
England/CAMC-B9903E/2020
England/CAMC-B9911D/2020
England/CAMC-B99186/2020
England/CAMC-B98D38/2020
England/CAMC-B99159/2020
England/CAMC-B98A8C/2020
England/CAMC-B9947E/2020
England/CAMC-B99933/2020
England/CAMC-B994AB/2020
England/CAMC-B9904D/2020
England/CAMC-B9948D/2020
England/CAMC-B989F8/2020
England/CAMC-B994C9/2020
England/CAMC-B994E7/2020
England/CAMC-B9949C/2020
England/CAMC-B98CA4/2020
England/CAMC-B99915/2020
England/CAMC-B99906/2020
England/CAMC-B9999D/2020
England/CAMC-B999D9/2020
England/CAMC-B999BB/2020
England/CAMC-B9998E/2020
England/CAMC-B99E52/2020
England/CAMC-B99E61/2020
England/CAMC-B99EAD/2020
England/CAMC-B98A40/2020
England/CAMC-B99EE9/2020
England/CAMC-B9A20A/2020
England/CAMC-B99F22/2020
England/CAMC-B9A219/2020
England/CAMC-B9997F/2020
England/CAMC-B99F13/2020
England/CAMC-B99F40/2020
England/CAMC-B98AD7/2020
England/CAMC-B99F9B/2020
England/CAMC-B998EB/2020
England/CAMC-B99F31/2020
England/CAMC-B9A228/2020
England/CAMC-B9A307/2020
England/CAMC-B9A57A/2020
England/CAMC-B999E8/2020
England/CAMC-B9A54D/2020
England/CAMC-B9A668/2020
England/CAMC-B9A64A/2020
England/CAMC-B9A5C5/2020
England/CAMC-B9A589/2020
England/CAMC-B9A5E3/2020
England/CAMC-B99E70/2020
England/CAMC-B9AE8E/2020
England/CAMC-B9AEAC/2020
England/CAMC-B9AED9/2020
England/CAMC-B9AE33/2020
England/CAMC-B9A6C2/2020
England/CAMC-B9AF7C/2020
England/CAMC-B9AF21/2020
England/CAMC-B9AF4F/2020
England/CAMC-B9A5B6/2020
England/ALDP-B84A74/2020
England/CAMC-B9AF30/2020
England/ALDP-B84A0B/2020
England/ALDP-B84BF9/2020
England/CAMC-B9AEE8/2020
England/ALDP-B84C8D/2020
England/ALDP-B84CC9/2020
England/ALDP-B84C23/2020
England/ALDP-B84F75/2020
England/ALDP-B84D20/2020
England/ALDP-B84F39/2020
England/ALDP-B851F6/2020
England/ALDP-B851D8/2020
England/ALDP-B8527B/2020
England/ALDP-B84CD8/2020
England/ALDP-B85202/2020
England/ALDP-B853F0/2020
England/ALDP-B85211/2020
England/ALDP-B854A2/2020
England/ALDP-B85466/2020
England/ALDP-B84A38/2020
England/ALDP-B8525D/2020
England/ALDP-B84A65/2020
England/ALDP-B849FF/2020
England/ALDP-B849D1/2020
England/ALDP-B849E0/2020
England/ALDP-B84A47/2020
England/ALDP-B84A56/2020
England/ALDP-B84C6F/2020
England/ALDP-B84A1A/2020
England/ALDP-B84D02/2020
England/ALDP-B84CBA/2020
England/ALDP-B84C7E/2020
England/ALDP-B84BEA/2020
England/ALDP-B84C14/2020
England/ALDP-B84C9C/2020
England/ALDP-B84C05/2020
England/ALDP-B84F2A/2020
England/ALDP-B84F57/2020
England/ALDP-B84EF0/2020
England/ALDP-B84F0C/2020
England/ALDP-B84F1B/2020
England/ALDP-B84FB1/2020
England/ALDP-B84FA2/2020
England/ALDP-B851C9/2020
England/ALDP-B84F93/2020
England/ALDP-B8528A/2020
England/ALDP-B851E7/2020
England/ALDP-B8526C/2020
England/ALDP-B85220/2020
England/ALDP-B853C3/2020
England/ALDP-B853A5/2020
England/ALDP-B853B4/2020
England/ALDP-B8524E/2020
England/ALDP-B8523F/2020
England/ALDP-B85509/2020
England/ALDP-B85484/2020
England/ALDP-B8541B/2020
England/ALDP-B85475/2020
England/ALDP-B853D2/2020
England/ALDP-B85457/2020
England/ALDP-B85493/2020
England/ALDP-B85448/2020
England/ALDP-B84F84/2020
England/ALDP-B85527/2020
England/ALDP-B85518/2020
England/ALDP-B85536/2020
England/ALDP-B84A29/2020
England/ALDP-B84C41/2020
England/ALDP-B84D11/2020
England/ALDP-B85439/2020
England/ALDP-B85299/2020
England/ALDP-B84CE7/2020
England/ALDP-B854FD/2020
England/CAMC-B97FAC/2020
England/CAMC-B97FD9/2020
England/CAMC-B97FBB/2020
England/CAMC-B97F7F/2020
England/CAMC-B9805D/2020
England/CAMC-B97F8E/2020
England/CAMC-B98011/2020
England/CAMC-B9807B/2020
England/CAMC-B980D5/2020
England/CAMC-B9810F/2020
England/CAMC-B980B7/2020
England/CAMC-B9806C/2020
England/CAMC-B97FE8/2020
England/CAMC-B980F3/2020
England/CAMC-B980A8/2020
England/CAMC-B98187/2020
England/CAMC-B97FCA/2020
England/CAMC-B981B4/2020
England/CAMC-B98099/2020
England/CAMC-B981C3/2020
England/CAMC-B9814B/2020
England/CAMC-B9812D/2020
England/CAMC-B9811E/2020
England/CAMC-B98293/2020
England/CAMC-B98178/2020
England/CAMC-B98424/2020
England/CAMC-B98239/2020
England/CAMC-B981F0/2020
England/CAMC-B982A2/2020
England/CAMC-B98318/2020
England/CAMC-B983FA/2020
England/CAMC-B9822A/2020
England/CAMC-B98266/2020
England/CAMC-B98284/2020
England/CAMC-B982B1/2020
England/CAMC-B984BB/2020
England/CAMC-B9847F/2020
England/CAMC-B9849D/2020
England/CAMC-B984CA/2020
England/CAMC-B98442/2020
England/CAMC-B98433/2020
England/CAMC-B985F4/2020
England/CAMC-B986A6/2020
England/CAMC-B984D9/2020
England/CAMC-B9815A/2020
England/CAMC-B986C4/2020
England/CAMC-B98688/2020
England/ALDP-B835A1/2020
England/CAMC-B98697/2020
England/ALDP-B835ED/2020
England/ALDP-B83680/2020
England/ALDP-B83671/2020
England/CAMC-B9864C/2020
England/ALDP-B846BC/2020
England/ALDP-B84625/2020
England/ALDP-B8468F/2020
England/ALDP-B84616/2020
England/ALDP-B84722/2020
England/ALDP-B84740/2020
England/CAMC-B97F60/2020
England/CAMC-B9813C/2020
England/CAMC-B9804E/2020
England/CAMC-B97F9D/2020
England/CAMC-B98020/2020
England/CAMC-B9803F/2020
England/CAMC-B980C6/2020
England/CAMC-B98169/2020
England/CAMC-B98002/2020
England/CAMC-B98248/2020
England/CAMC-B98196/2020
England/CAMC-B982FD/2020
England/CAMC-B981E1/2020
England/CAMC-B98275/2020
England/CAMC-B981A5/2020
England/CAMC-B982C0/2020
England/ALDP-B846E9/2020
England/CAMC-B9821B/2020
England/CAMC-B984AC/2020
England/CAMC-B9862E/2020
England/CAMC-B98363/2020
England/CAMC-B98415/2020
England/CAMC-B98345/2020
England/CAMC-B9863D/2020
England/CAMC-B9866A/2020
England/CAMC-B986E2/2020
England/CAMC-B986B5/2020
England/CAMC-B98679/2020
England/ALDP-B835CF/2020
England/MILK-B97504/2020
England/ALDP-B83626/2020
England/ALDP-B835FC/2020
England/CAMC-B986D3/2020
England/ALDP-B83662/2020
England/ALDP-B83608/2020
England/ALDP-B83653/2020
England/ALDP-B8369F/2020
England/ALDP-B83644/2020
England/ALDP-B836AE/2020
England/ALDP-B84661/2020
England/ALDP-B84643/2020
England/ALDP-B84652/2020
England/ALDP-B845EC/2020
England/ALDP-B8469E/2020
England/ALDP-B845FB/2020
England/ALDP-B846CB/2020
England/ALDP-B846AD/2020
England/ALDP-B84713/2020
England/ALDP-B846DA/2020
England/ALDP-B84731/2020
England/ALDP-B851BA/2020
England/ALDP-B84670/2020
England/ALDP-B846F8/2020
England/ALDP-B852B7/2020
England/ALDP-B8475F/2020
England/ALDP-B852F3/2020
England/ALDP-B852D5/2020
England/ALDP-B8530F/2020
England/ALDP-B852C6/2020
England/ALDP-B8535A/2020
England/ALDP-B85378/2020
England/ALDP-B8532D/2020
England/ALDP-B85396/2020
England/ALDP-B85369/2020
England/ALDP-B85387/2020
England/ALDP-B8533C/2020
England/MILK-B88A70/2020
England/ALDP-B84704/2020
England/ALDP-B84C32/2020
England/ALDP-B84C50/2020
England/ALDP-B84BDB/2020
England/ALDP-B853E1/2020
England/ALDP-B84CF6/2020
England/CAMC-B9C596/2020
Wales/ALDP-B8542A/2020
Switzerland/AG-ETHZ-370126/2020
Switzerland/AG-ETHZ-370127/2020
Switzerland/AG-ETHZ-370130/2020
Switzerland/AG-ETHZ-370129/2020
Switzerland/AG-ETHZ-510529/2020
Switzerland/AG-ETHZ-510530/2020
Switzerland/AG-ETHZ-510534/2020
Switzerland/AG-ETHZ-510532/2020
Switzerland/AG-ETHZ-510533/2020
Switzerland/AG-ETHZ-510536/2020
Switzerland/BE-ETHZ-510016/2020
Switzerland/BE-ETHZ-510012/2020
Switzerland/AG-ETHZ-510535/2020
Switzerland/BE-ETHZ-510013/2020
Switzerland/BE-ETHZ-510018/2020
Switzerland/BE-ETHZ-510017/2020
Switzerland/BE-ETHZ-510010/2020
Switzerland/BE-ETHZ-510021/2020
Switzerland/BL-ETHZ-370117/2020
Switzerland/BE-ETHZ-510020/2020
Switzerland/BL-ETHZ-510520/2020
Switzerland/BS-ETHZ-510508/2020
Switzerland/BS-ETHZ-370100/2020
Switzerland/BS-ETHZ-510521/2020
Switzerland/BS-ETHZ-510518/2020
Switzerland/BS-ETHZ-510510/2020
Switzerland/BS-ETHZ-510509/2020
Switzerland/NE-ETHZ-370077/2020
Switzerland/NE-ETHZ-370099/2020
Switzerland/NE-ETHZ-370076/2020
Switzerland/NE-ETHZ-370078/2020
Switzerland/NE-ETHZ-370110/2020
Switzerland/NE-ETHZ-370095/2020
Switzerland/NE-ETHZ-370096/2020
Switzerland/NE-ETHZ-370112/2020
Switzerland/NE-ETHZ-370094/2020
Switzerland/NE-ETHZ-370119/2020
Switzerland/NE-ETHZ-370114/2020
Switzerland/NE-ETHZ-370113/2020
Switzerland/NE-ETHZ-370115/2020
Switzerland/NE-ETHZ-370120/2020
Switzerland/NE-ETHZ-370122/2020
Switzerland/NE-ETHZ-370118/2020
Switzerland/NE-ETHZ-370123/2020
Switzerland/NE-ETHZ-370124/2020
Switzerland/NE-ETHZ-370121/2020
Switzerland/NE-ETHZ-510506/2020
Switzerland/NE-ETHZ-370116/2020
Switzerland/NE-ETHZ-510517/2020
Switzerland/NE-ETHZ-510514/2020
USA/CA-MCPHL-MC01898/2020
KEN/K99030/2020
KEN/K99045/2020
KEN/K99058/2020
KEN/K99062/2020
Switzerland/NE-ETHZ-370111/2020
KEN/K99349/2020
KEN/SS2824/2020
KEN/K99299/2020
MEX/CMX-67/2020
KEN/SS2830/2020
KEN/C71045/2020
Switzerland/SO-ETHZ-510528/2020
Switzerland/SO-ETHZ-510531/2020
Switzerland/SO-ETHZ-510526/2020
Switzerland/SO-ETHZ-510527/2020
Switzerland/SO-ETHZ-510538/2020
Switzerland/SZ-ETHZ-510006/2020
Switzerland/SZ-ETHZ-510004/2020
Switzerland/SZ-ETHZ-510007/2020
Switzerland/VD-ETHZ-510009/2020
Switzerland/SZ-ETHZ-510003/2020
Switzerland/SZ-ETHZ-510001/2020
Switzerland/ZH-ETHZ-370103/2020
Switzerland/ZH-ETHZ-370101/2020
Switzerland/ZH-ETHZ-370107/2020
Switzerland/ZH-ETHZ-370104/2020
Switzerland/ZH-ETHZ-370109/2020
Switzerland/ZH-ETHZ-370105/2020
Switzerland/ZH-ETHZ-370106/2020
Switzerland/ZH-ETHZ-510512/2020
Switzerland/ZH-ETHZ-510507/2020
Switzerland/ZH-ETHZ-510513/2020
Switzerland/ZH-ETHZ-510515/2020
Switzerland/un-ETHZ-370102/2020
Iceland/3797/2020
Iceland/5359/2020
Iceland/5360/2020
Iceland/5356/2020
Iceland/5362/2020
Iceland/5361/2020
Iceland/5642/2020
Estonia/Cov4809/2020
Estonia/Cov4782/2020
Estonia/Cov4743/2020
Estonia/Cov4820/2020
Estonia/Cov4823/2020
Switzerland/BS-UHB-42539421/2021
Switzerland/BL-UHB-65266524/2021
Japan/Donner128/2020
Japan/Donner133/2020
Japan/Donner138/2020
Japan/Donner172/2020
Japan/Donner188/2020
Japan/Donner139/2020
Japan/Donner222/2020
Japan/Donner281/2020
Switzerland/AG-SNRCI-2816/2020
Switzerland/BE-SNRCI-5823/2020
Switzerland/ZH-SNRCI-7533/2020
BHR/341036784_S6_L001/2020
BHR/341036734_S5_L001/2020
BHR/250182773/2020
BHR/250182774/2020
BHR/341036667/2020
BHR/341038022/2020
BHR/341036861/2020
BHR/341036654/2020
BHR/250182775/2020
USA/WI-UW-2236/2020
USA/WI-UW-2328/2020
USA/WI-UW-2280/2020
USA/WI-UW-2354/2020
USA/WI-UW-2363/2020
USA/WI-UW-2367/2020
USA/OK-CDC-2-3693595/2020
USA/OK-CDC-2-3693557/2020
USA/OK-CDC-2-3693466/2020
USA/OR-CDC-2-3693497/2020
USA/OR-CDC-2-3693491/2020
USA/MN-MDH-2206/2020
USA/MN-MDH-2207/2020
USA/MN-MDH-2208/2020
USA/MN-MDH-2234/2020
USA/MN-MDH-2238/2020
USA/MN-MDH-2235/2020
USA/MA-MGH-03216/2020
USA/MA-MGH-03452/2020
USA/WA-S3085/2020
USA/WA-S3091/2020
USA/WA-S3125/2020
USA/WA-S3126/2020
USA/WA-S3127/2020
USA/WA-S3129/2020
USA/WA-S3128/2020
USA/WA-S3137/2020
USA/WA-S3139/2020
USA/WA-S3140/2020
USA/WA-S3138/2020
USA/WA-S3141/2020
USA/WA-S3142/2020
USA/WA-S3307/2020
USA/MN-CDC-2-3713982/2020
USA/MN-CDC-2-3714263/2020
USA/NJ-CDC-2-3714169/2020
USA/OH-CDC-2-3714352/2020
USA/NH-CDC-2-3714170/2020
USA/OH-CDC-2-3714454/2020
USA/AK-CDC-2-3714567/2020
USA/AK-CDC-2-3714492/2020
USA/AK-CDC-2-3714583/2020
USA/RI-Broad_RIDOH-00024/2020
USA/RI-Broad_RIDOH-00026/2020
USA/RI-Broad_RIDOH-00025/2020
USA/WA-CDC-2-4044411/2020
USA/CA-CZB-14805/2020
USA/WA-CDC-2-4044513/2020
USA/CA-CZB-14802/2020
USA/CA-CZB-14799/2020
USA/CA-CZB-14797/2020
USA/CA-CZB-14796/2020
USA/CA-CZB-14691/2020
USA/CA-CZB-14688/2020
USA/CA-CZB-14692/2020
USA/CA-CZB-14686/2020
USA/CA-CZB-14687/2020
USA/CA-CZB-14678/2020
USA/CA-CZB-14676/2020
USA/CA-CZB-14674/2020
USA/CA-CZB-14673/2020
USA/CA-CZB-14675/2020
USA/CA-CZB-14671/2020
USA/CA-CZB-14670/2020
USA/CA-CZB-14672/2020
USA/CA-CZB-14669/2020
USA/CA-CZB-14668/2020
USA/CA-CZB-14667/2020
USA/CA-CZB-14666/2020
USA/CA-CZB-14665/2020
USA/CA-CZB-14664/2020
USA/CA-CZB-14662/2020
USA/CA-CZB-14661/2020
USA/CA-CZB-14663/2020
USA/CA-CZB-14660/2020
USA/CA-CZB-14657/2020
USA/CA-CZB-14655/2020
USA/CA-CZB-14654/2020
USA/CA-CZB-14653/2020
USA/CA-CZB-14652/2020
USA/CA-CZB-14651/2020
USA/CA-CZB-14649/2020
USA/CA-CZB-14650/2020
USA/CA-CZB-14648/2020
USA/CA-CZB-14647/2020
USA/CA-CZB-14646/2020
USA/CA-CZB-14645/2020
USA/CA-CZB-14644/2020
USA/CA-CZB-14643/2020
USA/CA-CZB-14641/2020
USA/CA-CZB-14640/2020
USA/CA-CZB-14642/2020
USA/CA-CZB-14639/2020
USA/CA-CZB-14638/2020
USA/CA-CZB-14637/2020
USA/CA-CZB-14636/2020
USA/CA-CZB-14634/2020
USA/CA-CZB-14632/2020
USA/CA-CZB-14586/2020
USA/CA-CZB-14573/2020
USA/CA-CZB-14575/2020
USA/CA-CZB-14572/2020
USA/CA-CZB-14570/2020
USA/CA-CZB-14568/2020
USA/CA-CZB-14239/2020
USA/CA-CZB-14238/2020
USA/CA-CZB-14235/2020
USA/FL-BPHL-2894/2020
USA/FL-BPHL-2895/2020
USA/FL-BPHL-2896/2020
USA/FL-BPHL-2898/2020
USA/FL-BPHL-2900/2020
USA/FL-BPHL-2901/2020
USA/FL-BPHL-2902/2020
USA/FL-BPHL-2904/2020
USA/FL-BPHL-2905/2020
USA/FL-BPHL-2903/2020
USA/FL-BPHL-2907/2020
USA/FL-BPHL-2909/2020
USA/FL-BPHL-2910/2020
USA/FL-BPHL-2908/2020
USA/FL-BPHL-2911/2020
USA/FL-BPHL-2913/2020
USA/FL-BPHL-2914/2020
USA/FL-BPHL-2912/2020
USA/FL-BPHL-2916/2020
USA/FL-BPHL-2915/2020
USA/FL-BPHL-2917/2020
USA/FL-BPHL-2918/2020
USA/AK-CDC-2-3714573/2020
USA/MN-MDH-2666/2020
USA/WA-S4401/2020
USA/WA-S4403/2020
USA/WA-S4404/2020
USA/WA-S4408/2020
USA/WA-S4409/2020
USA/CA-CZB-15398/2020
USA/CA-CZB-15393/2020
USA/NMDOH-2020528748/2020
USA/NMDOH-2020529652/2020
USA/NMDOH-2020531321/2020
USA/CA-CZB-25941/2020
USA/SD-SDPHL-0100/2020
USA/SD-SDPHL-0101/2020
USA/SD-SDPHL-0102/2020
USA/TN-CDC-4041724-001/2020
MYS/NC21092/2020
USA/TN-CDC-4041710-001/2020
USA/UMW22045312/2020
USA/UMW22047378/2020
USA/UMW22048008/2020
USA/UMW22052092/2020
USA/UMW22053738/2020
USA/UMW22054997/2020
USA/CA-CZB-27903/2020
USA/CA-CZB-27900/2020
USA/CA-CZB-27904/2020
USA/CA-CZB-27899/2020
USA/CA-CZB-27897/2020
USA/CA-CZB-27895/2020
USA/CA-CZB-27894/2020
USA/CA-CZB-27893/2020
USA/CA-CZB-27889/2020
USA/CA-CZB-27888/2020
USA/CA-CZB-27885/2020
USA/CA-CZB-27884/2020
USA/CA-CZB-27881/2020
USA/CA-CZB-27883/2020
USA/CA-CZB-27880/2020
USA/CA-LACPHL-AF00954/2020
USA/CA-LACPHL-AF00958/2020
USA/CA-LACPHL-AF00956/2020
USA/CA-LACPHL-AF00962/2020
ZAF/KRISP-K005325/2020
ZAF/Yale-3366/2020
UGA/MAKCHScov4/2020
USA/GA-EHC-869M/2020
USA/CA-CZB-33649/2020
USA/CA-CZB-33580/2020
USA/CA-CZB-33573/2020
USA/NYI-1179-20-1/2020
USA/CA-UCSC-419/2020
USA/CA-UCSC-385/2020
USA/WA-S9099/2020
USA/WA-S9075/2020
USA/NYI-1177-20-1/2020
USA/WA-S9129/2020
USA/WV000712/2020
USA/WV000786/2020
USA/WV000860/2020
USA/WV000769/2020
USA/WV001296/2020
USA/AZ-2855/2020
USA/WA-S9367/2020
USA/WA-S9370/2020
USA/WA-S9379/2020
USA/WA-S9389/2020
USA/WA-S9395/2020
DJI/NAMRU3_A08/2020
DJI/NAMRU3_A09/2020
DJI/NAMRU3_A10/2020
DJI/NAMRU3_A11/2020
DJI/NAMRU3_A19/2020
DJI/NAMRU3_A14/2020
DJI/NAMRU3_A21/2020
DJI/NAMRU3_A71/2020
USA/CA-CHLA-PLM34373484/2020
USA/CA-CHLA-PLM96797627/2020
USA/CA-CHLA-PLM07026043/2020
USA/CA-CHLA-PLM32355874/2020
USA/CA-CHLA-PLM72903549/2020
USA/CA-CHLA-PLM95329786/2020
USA/CA-CHLA-PLM02957000/2020
USA/CA-CHLA-PLM76323778/2020
USA/CA-CHLA-PLM78829447/2020
USA/CA-CHLA-PLM79340704/2020
USA/CA-CHLA-PLM07058707/2020
USA/CA-CHLA-PLM78078504/2020
USA/NY-CUIMC-NP-3598/2020
USA/CUIMC-NP-3588/2020
USA/CA-CHLA-PLM82089210/2020
USA/NY-CUIMC-NP-3601/2020
USA/CA-CZB-14659/2020
USA/TG758647/2020
USA/TG758658/2020
USA/TG758663/2020
USA/TG758669/2020
USA/TG758671/2020
USA/TG758680/2020
USA/TG758684/2020
USA/TG758703/2020
USA/TG758711/2020
USA/TG758714/2020
USA/TG758718/2020
USA/TG758677/2020
USA/TG758717/2020
USA/TG758719/2020
USA/TG758721/2020
USA/TG758723/2020
USA/TG761335/2020
USA/TG761690/2020
USA/TG768040/2020
USA/TG768270/2020
USA/TG767990/2020
USA/TG778758/2020
USA/TG778795/2020
USA/TG770104/2020
USA/TG778760/2020
USA/TG769744/2020
USA/TG769714/2020
USA/TG779035/2020
USA/TG796673/2020
USA/TG796523/2020
USA/TG796451/2020
USA/TG796450/2020
DJI/NAMRU3_A06/2020
DJI/NAMRU3_A04/2020
DJI/NAMRU3_A07/2020
DJI/NAMRU3_HS/2020
DJI/NAMRU3_KH/2020
England/CAMC-B9A501/2020
England/CAMC-B9A52F/2020
England/MILK-BAC469/2020
England/CAMC-B9A53E/2020
England/QEUH-B9E1CD/2020
England/QEUH-B9E181/2020
England/CAMC-BC0915/2020
England/MILK-BAFD5C/2020
England/QEUH-B9E400/2020
England/MILK-BB2239/2020
Switzerland/AG-ETHZ-370133/2020
Switzerland/AG-ETHZ-510542/2020
Switzerland/AG-ETHZ-510554/2020
Switzerland/AG-ETHZ-510563/2020
Switzerland/AG-ETHZ-510562/2020
Switzerland/BE-ETHZ-370136/2020
Switzerland/AG-ETHZ-510541/2020
Switzerland/BE-ETHZ-370152/2020
Switzerland/BE-ETHZ-370487/2020
Switzerland/BE-ETHZ-370481/2020
Switzerland/BE-ETHZ-370488/2020
Switzerland/BE-ETHZ-370485/2020
Switzerland/BE-ETHZ-510575/2020
Switzerland/BE-ETHZ-510579/2020
Switzerland/BE-ETHZ-510580/2020
Switzerland/BE-ETHZ-510505/2020
Switzerland/BE-ETHZ-510558/2020
Switzerland/BE-ETHZ-510544/2020
Switzerland/BL-ETHZ-370465/2020
Switzerland/BL-ETHZ-510597/2020
Switzerland/BL-ETHZ-510596/2020
Switzerland/GE-ETHZ-370447/2020
Switzerland/BE-ETHZ-510561/2020
Switzerland/GR-ETHZ-510550/2020
Switzerland/LU-ETHZ-510570/2020
Switzerland/LU-ETHZ-510547/2020
Switzerland/LU-ETHZ-510545/2020
Switzerland/SH-ETHZ-370132/2020
Switzerland/SH-ETHZ-370463/2020
Switzerland/SH-ETHZ-370462/2020
Switzerland/SH-ETHZ-370454/2020
Switzerland/SH-ETHZ-370453/2020
Switzerland/SH-ETHZ-370452/2020
Switzerland/SH-ETHZ-370460/2020
Switzerland/SH-ETHZ-370461/2020
Switzerland/SH-ETHZ-370450/2020
Switzerland/SH-ETHZ-370456/2020
Switzerland/SH-ETHZ-370458/2020
Switzerland/SH-ETHZ-370464/2020
Switzerland/SO-ETHZ-370148/2020
Switzerland/SO-ETHZ-370149/2020
DJI/NAMRU3_G19/2020
USA/VSP0479/2020
USA/PASS_1141/2020
Switzerland/SO-ETHZ-370153/2020
MEX/CHP-308281/2020
MEX/PUE-308426/2020
KEN/K99335/2020
KEN/K99402/2020
KEN/K99421/2020
KEN/K99850/2020
KEN/SS2825/2020
KEN/SS2829/2020
KEN/SS2828/2020
KEN/C70969/2020
KEN/C71600/2020
KEN/C71620/2020
KEN/C71639/2020
KEN/C71640/2020
KEN/C71641/2020
KEN/C71643/2020
KEN/C71645/2020
KEN/C71644/2020
KEN/C71771/2020
KEN/C71774/2020
KEN/C72061/2020
KEN/C71646/2020
KEN/C72065/2020
KEN/C72214/2020
KEN/C71651/2020
KEN/C71647/2020
KEN/C72256/2020
KEN/C72491/2020
KEN/C72469/2020
KEN/C72476/2020
Switzerland/SO-ETHZ-510591/2020
Switzerland/SO-ETHZ-510593/2020
Switzerland/SO-ETHZ-510592/2020
Switzerland/SO-ETHZ-510589/2020
Switzerland/SO-ETHZ-510590/2020
Switzerland/SO-ETHZ-510598/2020
Switzerland/SO-ETHZ-510595/2020
Switzerland/SZ-ETHZ-370131/2020
Switzerland/TG-ETHZ-370466/2020
Switzerland/TI-ETHZ-510539/2020
Switzerland/TG-ETHZ-510551/2020
Switzerland/TI-ETHZ-510586/2020
Switzerland/TI-ETHZ-510585/2020
Switzerland/TI-ETHZ-510588/2020
Switzerland/VD-ETHZ-370455/2020
Switzerland/VS-ETHZ-370483/2020
Switzerland/ZH-ETHZ-370482/2020
Switzerland/TI-ETHZ-510587/2020
Switzerland/ZH-ETHZ-370480/2020
Switzerland/ZH-ETHZ-510504/2020
Switzerland/ZH-ETHZ-510548/2020
Switzerland/ZH-ETHZ-510549/2020
Switzerland/ZH-ETHZ-510553/2020
Switzerland/ZH-ETHZ-510559/2020
Switzerland/ZH-ETHZ-510540/2020
Switzerland/ZH-ETHZ-510556/2020
Switzerland/ZH-ETHZ-510565/2020
Switzerland/ZH-ETHZ-510555/2020
Switzerland/ZH-ETHZ-510566/2020
Switzerland/TI-ETHZ-510582/2020
Switzerland/ZH-ETHZ-510572/2020
Switzerland/ZH-ETHZ-510581/2020
Switzerland/ZH-ETHZ-510583/2020
Switzerland/ZH-ETHZ-510574/2020
Switzerland/ZH-ETHZ-510569/2020
Switzerland/ZH-ETHZ-510567/2020
Switzerland/ZH-ETHZ-510577/2020
Switzerland/ZH-ETHZ-510573/2020
Switzerland/ZH-ETHZ-510578/2020
Switzerland/ZH-ETHZ-510576/2020
Switzerland/ZH-ETHZ-510568/2020
Switzerland/ZH-ETHZ-510594/2020
Switzerland/ZH-ETHZ-510571/2020
Switzerland/un-ETHZ-370151/2020
Switzerland/un-ETHZ-370150/2020
Switzerland/SH-ETHZ-510523/2020
Switzerland/SH-ETHZ-510524/2020
Switzerland/SH-ETHZ-510552/2020
Switzerland/SH-ETHZ-510560/2020
Switzerland/SH-ETHZ-510557/2020
Switzerland/SH-ETHZ-510564/2020
Switzerland/SH-ETHZ-510525/2020
Switzerland/SO-ETHZ-370135/2020
Switzerland/SO-ETHZ-370139/2020
Switzerland/SO-ETHZ-370144/2020
Switzerland/SO-ETHZ-370140/2020
Switzerland/SO-ETHZ-370143/2020
Switzerland/SO-ETHZ-370137/2020
Switzerland/SO-ETHZ-370141/2020
Switzerland/SO-ETHZ-370138/2020
Switzerland/SO-ETHZ-370145/2020
Switzerland/SO-ETHZ-370147/2020
Iceland/3708/2020
Iceland/3306/2020
Iceland/3704/2020
Iceland/3706/2020
Iceland/3711/2020
Iceland/3709/2020
Iceland/3707/2020
Switzerland/LU-ETHZ-510543/2020
Estonia/Cov4512/2020
Estonia/Cov4507/2020
Switzerland/BS-UHB-42540432/2020
Switzerland/BS-UHB-42540406/2020
Switzerland/BS-UHB-42540443/2020
Switzerland/BS-UHB-42540379/2020
Switzerland/BS-UHB-42540433/2020
Switzerland/BS-UHB-65266601/2020
Switzerland/BS-UHB-42540377/2020
Switzerland/BS-UHB-42540510/2020
Switzerland/BS-UHB-42540508/2020
Switzerland/BL-UHB-42540460/2020
Switzerland/BS-UHB-42540613/2020
Switzerland/BS-UHB-42540462/2020
Switzerland/BS-UHB-42540533/2020
Switzerland/BS-UHB-42540495/2020
Switzerland/BS-UHB-42540640/2020
Switzerland/BL-UHB-65266616/2020
Switzerland/BS-UHB-42540690/2020
Switzerland/BS-UHB-42540724/2020
Switzerland/BS-UHB-42540675/2020
Switzerland/BS-UHB-65266612/2020
Switzerland/BS-UHB-65266610/2020
Switzerland/BL-UHB-42540933/2020
Switzerland/BS-UHB-65266609/2020
USA/CA-UCSC-459/2020
Switzerland/BS-UHB-42541189/2020
Liechtenstein/UHB-4168696501/2020
Switzerland/BS-UHB-65266663/2020
Switzerland/VD-CHUV-GEN2392/2020
Japan/Donner178/2020
Switzerland/BE-SNRCI-6124/2020
USA/MN-MDH-2100/2020
USA/WI-UW-2239/2020
USA/WI-UW-2270/2020
USA/WI-UW-2271/2020
USA/WI-UW-2281/2020
USA/WI-UW-2356/2020
USA/WI-UW-2334/2020
USA/WI-UW-2343/2020
USA/OK-CDC-2-3693599/2020
USA/OK-CDC-2-3693488/2020
USA/OK-CDC-2-3693479/2020
USA/OK-CDC-2-3693462/2020
USA/OR-CDC-2-3693586/2020
USA/OR-CDC-2-3693568/2020
USA/FL-BPHL-2257/2020
USA/FL-BPHL-2256/2020
USA/TX-DSHS-2012/2020
USA/MA-MGH-03460/2020
USA/MA-MGH-03462/2020
USA/MA-MGH-03465/2020
USA/MA-MGH-03468/2020
USA/WA-S3130/2020
USA/WA-S3131/2020
USA/MA-MGH-03464/2020
USA/WA-S3132/2020
USA/WA-S3133/2020
USA/WA-S3134/2020
USA/WA-S3135/2020
USA/WA-S3143/2020
USA/WA-S3144/2020
USA/WA-S3145/2020
USA/WA-S3146/2020
USA/WA-S3147/2020
USA/WA-S3148/2020
USA/WA-S3149/2020
USA/FL-BPHL-2471/2020
USA/FL-BPHL-2472/2020
USA/FL-BPHL-2473/2020
USA/FL-BPHL-2474/2020
USA/FL-BPHL-2475/2020
USA/FL-BPHL-2476/2020
USA/FL-BPHL-2645/2020
USA/FL-BPHL-2646/2020
USA/FL-BPHL-2647/2020
USA/FL-BPHL-2648/2020
USA/FL-BPHL-2649/2020
USA/FL-BPHL-2650/2020
USA/FL-BPHL-2651/2020
USA/FL-BPHL-2652/2020
USA/FL-BPHL-2653/2020
USA/FL-BPHL-2654/2020
USA/FL-BPHL-2655/2020
USA/FL-BPHL-2575/2020
USA/FL-BPHL-2576/2020
USA/FL-BPHL-2578/2020
USA/FL-BPHL-2577/2020
USA/FL-BPHL-2579/2020
USA/FL-BPHL-2580/2020
USA/FL-BPHL-2586/2020
USA/FL-BPHL-2581/2020
USA/FL-BPHL-2587/2020
USA/FL-BPHL-2588/2020
USA/MO-CDC-2-3714153/2020
USA/NE-CDC-2-3714177/2020
USA/NJ-CDC-2-3714252/2020
USA/AK-CDC-2-3714493/2020
USA/TX-CDC-2-3714385/2020
USA/NY-CDC-2-3714095/2020
USA/FL-BPHL-2797/2020
USA/WA-S3308/2020
USA/WA-S3710/2020
USA/WA-S3712/2020
USA/PA-CDC-2-4058151/2020
USA/CA-CZB-15067/2020
USA/PA-CDC-2-4058067/2020
USA/CA-CZB-14812/2020
USA/CA-CZB-14810/2020
USA/CA-CZB-14806/2020
USA/CA-CZB-14804/2020
USA/CA-CZB-14803/2020
USA/CA-CZB-14711/2020
USA/CA-CZB-14710/2020
USA/CA-CZB-14709/2020
USA/CA-CZB-14708/2020
USA/CA-CZB-14707/2020
USA/CA-CZB-14706/2020
USA/CA-CZB-14704/2020
USA/CA-CZB-14702/2020
USA/CA-CZB-14699/2020
USA/CA-CZB-14700/2020
USA/CA-CZB-14698/2020
USA/CA-CZB-14696/2020
USA/CA-CZB-14697/2020
USA/CA-CZB-14695/2020
USA/CA-CZB-14694/2020
USA/CA-CZB-14693/2020
USA/CA-CZB-14685/2020
USA/CA-CZB-14684/2020
USA/CA-CZB-14690/2020
USA/CA-CZB-14680/2020
USA/CA-CZB-14679/2020
USA/CA-CZB-14677/2020
USA/CA-CZB-14581/2020
USA/CA-CZB-14578/2020
USA/CA-CZB-14582/2020
USA/CA-CZB-14577/2020
USA/CA-CZB-14240/2020
USA/FL-BPHL-2919/2020
USA/FL-BPHL-2927/2020
USA/WA-S4117/2020
USA/WA-S4115/2020
USA/WA-S4120/2020
USA/WA-S4121/2020
USA/WA-S4410/2020
USA/NMDOH-2020534804/2020
USA/NMDOH-2020535257/2020
USA/NMDOH-2020535799/2020
USA/NMDOH-2020535718/2020
USA/NMDOH-2020535839/2020
USA/MD-NIH-00047/2020
USA/CA-CZB-25125/2020
USA/CA-CZB-25121/2020
USA/CA-CZB-25124/2020
USA/CA-CZB-25120/2020
USA/CA-CZB-25118/2020
USA/CA-CZB-25114/2020
USA/CA-CZB-25113/2020
USA/CA-CZB-25111/2020
USA/CA-CZB-25108/2020
USA/CA-CZB-25105/2020
USA/CA-CZB-25104/2020
USA/CA-CZB-25101/2020
USA/CA-CZB-25100/2020
USA/CA-CZB-25099/2020
USA/CA-CZB-25095/2020
USA/CA-CZB-25096/2020
USA/CA-CZB-25094/2020
USA/CA-CZB-25093/2020
USA/CA-CZB-25092/2020
USA/CA-CZB-25091/2020
USA/CA-CZB-25090/2020
USA/CA-CZB-25086/2020
USA/CA-CZB-25082/2020
USA/CA-CZB-25085/2020
USA/CA-CZB-25083/2020
USA/CA-CZB-25080/2020
USA/SD-SDPHL-0099/2020
USA/SD-SDPHL-0103/2020
USA/MA-CDC-4010460-001/2020
USA/UMW22063234/2020
USA/UMW22060021/2020
USA/UMW22064709/2020
USA/CA-CZB-27908/2020
USA/JETR/2020
USA/CA-CZB-27907/2020
USA/JETS/2020
USA/JETT/2020
USA/JETX/2020
USA/JETY/2020
USA/JETZ/2020
USA/JEUB/2020
USA/JEUC/2020
USA/JEUD/2020
USA/JEUE/2020
USA/JEUF/2020
USA/JEUG/2020
USA/JEUH/2020
USA/JEUI/2020
USA/JEUJ/2020
USA/JEUL/2020
USA/JEUM/2020
USA/JEUP/2020
USA/JEUQ/2020
USA/JEUR/2020
USA/JEUS/2020
USA/JEUT/2020
USA/JEUU/2020
USA/JEUX/2020
USA/JEUW/2020
USA/JEUZ/2020
USA/JEUY/2020
USA/JEWA/2020
USA/JEWB/2020
USA/JEWC/2020
USA/JEWD/2020
USA/JEWF/2020
USA/JEWG/2020
USA/JEWE/2020
USA/JEWH/2020
USA/JEWJ/2020
USA/JEWL/2020
USA/JEWM/2020
USA/JEWN/2020
USA/JEUK/2020
USA/JEUN/2020
USA/JEUA/2020
USA/JEWI/2020
USA/CA-LACPHL-AF00955/2020
USA/CA-CZB-29664/2020
USA/MN-MDH-7802/2020
USA/CA-CZB-30903/2020
USA/AK-PHL6604/2020
USA/CA-CZB-33656/2020
USA/CA-CZB-33642/2020
USA/CA-CZB-33640/2020
USA/CA-CZB-33634/2020
USA/NYI-1199-20-1/2020
USA/NYI-1199-20-2/2020
USA/NYI-1199-20-3/2020
USA/NYI-1199-20-5/2020
USA/NYI-1199-20-4/2020
USA/NYI-1199-20-6/2020
USA/NYI-1199-20-8/2020
USA/NYI-1199-20-10/2020
USA/CA-UCSC-410/2020
USA/NYI-1199-20-9/2020
USA/CA-UCSC-389/2020
USA/WA-S9113/2020
USA/CA-UCSC-358/2020
USA/AK-PHL6715/2020
USA/DC-DFS-PHL-0272/2020
USA/1025301088/2020
USA/1025301164/2020
USA/WV000913/2020
USA/WV000967/2020
USA/WV001371/2020
USA/WA-S9376/2020
USA/WA-S9378/2020
USA/WA-S9377/2020
USA/WA-S9385/2020
USA/WA-S9390/2020
USA/CA-UCSC-538/2020
USA/CA-CHLA-PLM16511891/2020
USA/CA-CHLA-PLM26831634/2020
USA/CA-CHLA-PLM35599978/2020
USA/CA-CHLA-PLM12258051/2020
USA/CA-CHLA-PLM03696427/2020
USA/CA-CHLA-PLM67662503/2020
USA/CA-CHLA-PLM04975012/2020
USA/CA-CHLA-PLM07772123/2020
USA/CA-CHLA-PLM92201540/2020
USA/CA-CHLA-PLM48677009/2020
USA/CA-CHLA-PLM10942198/2020
USA/CA-CHLA-PLM36879580/2020
USA/CA-CHLA-PLM04548495/2020
USA/NY-CUIMC-NP-3468/2020
USA/CA-CZB-25123/2020
USA/CA-CZB-25112/2020
USA/CA-CZB-25097/2020
USA/CA-CZB-25106/2020
USA/CA-CZB-14807/2020
USA/TG758642/2020
USA/TG758645/2020
USA/TG758665/2020
USA/TG758672/2020
USA/TG758673/2020
USA/TG758690/2020
USA/TG758697/2020
USA/TG758700/2020
England/MILK-BA9B3A/2020
England/MILK-BA99D6/2020
England/MILK-BA9A3D/2020
England/MILK-BA9F6B/2020
England/MILK-BA9F98/2020
England/MILK-BAA35F/2020
England/MILK-BAA322/2020
England/MILK-BA9B76/2020
England/MILK-BA9A97/2020
England/MILK-BAA3B9/2020
England/MILK-BAAB48/2020
England/MILK-BA9CDD/2020
England/MILK-BAAAA5/2020
England/MILK-BAA3F5/2020
England/MILK-BAA814/2020
England/MILK-BAA88D/2020
England/MILK-BA9CEC/2020
England/MILK-BAA9C6/2020
England/MILK-BAB00C/2020
England/MILK-BAAFF1/2020
England/MILK-BAA79F/2020
England/MILK-BAB206/2020
England/MILK-BAB1DC/2020
England/MILK-BAB1CD/2020
England/MILK-BAC43C/2020
England/MILK-BACDD7/2020
England/MILK-BAC45A/2020
England/MILK-BA99A9/2020
England/MILK-BA999A/2020
England/MILK-BA997C/2020
England/MILK-BA9B1C/2020
England/MILK-BA99B8/2020
England/MILK-BA9B2B/2020
England/MILK-BA9B0D/2020
England/MILK-BA9AB5/2020
England/MILK-BA9AC4/2020
England/MILK-BA9A6A/2020
England/MILK-BA9AE2/2020
England/MILK-BA9B49/2020
England/MILK-BA9B67/2020
England/MILK-BA9B94/2020
England/MILK-BA9AD3/2020
England/MILK-BA9B85/2020
England/MILK-BA9AF1/2020
England/MILK-BA9A79/2020
England/MILK-BA9BB2/2020
England/MILK-BA9A88/2020
England/MILK-BA9BA3/2020
England/MILK-BA9BC1/2020
England/MILK-BA9BD0/2020
England/MILK-BA9D07/2020
England/MILK-BA9CFB/2020
England/MILK-BA9BEF/2020
England/MILK-BA9F3E/2020
England/MILK-BA9CCE/2020
England/MILK-BA9D34/2020
England/MILK-BA9CBF/2020
England/MILK-BA9F7A/2020
England/MILK-BA9D16/2020
England/MILK-BAA02B/2020
England/MILK-BA9D25/2020
England/MILK-BA9F89/2020
England/MILK-BAA049/2020
England/MILK-BAA03A/2020
England/MILK-BA9FA7/2020
England/MILK-BAA331/2020
England/MILK-BAA36E/2020
England/MILK-BAA3AA/2020
England/MILK-BAA37D/2020
England/MILK-BAA340/2020
England/MILK-BAA39B/2020
England/MILK-BAA771/2020
England/MILK-BAA3D7/2020
England/MILK-BAA3C8/2020
England/MILK-BAA762/2020
England/MILK-BAA674/2020
England/MILK-BAA7BD/2020
England/MILK-BAA7AE/2020
England/MILK-BAA87E/2020
England/MILK-BAA753/2020
England/MILK-BAA841/2020
England/MILK-BAA832/2020
England/MILK-BAA86F/2020
England/MILK-BAA744/2020
England/MILK-BAA780/2020
England/MILK-BAA823/2020
England/MILK-BAA805/2020
England/MILK-BAA999/2020
England/MILK-BAA7EA/2020
England/MILK-BAAA2D/2020
England/MILK-BAA9D5/2020
England/MILK-BAA9F3/2020
England/MILK-BAA7CC/2020
England/MILK-BAA9A8/2020
England/MILK-BAAA96/2020
England/MILK-BAAA1E/2020
England/MILK-BAAA5A/2020
England/MILK-BAAA69/2020
England/MILK-BAAAC3/2020
England/MILK-BAAA78/2020
England/MILK-BAAA3C/2020
England/MILK-BAAA87/2020
England/MILK-BAAAB4/2020
England/MILK-BAAA4B/2020
England/MILK-BAAE21/2020
England/MILK-BAAB57/2020
England/MILK-BAAE4F/2020
England/MILK-BAAE03/2020
England/MILK-BAAFE2/2020
England/MILK-BAAFA6/2020
England/MILK-BAB190/2020
England/MILK-BAAF97/2020
England/MILK-BAB181/2020
England/MILK-BAAFB5/2020
England/MILK-BAAF88/2020
England/MILK-BAAE12/2020
England/MILK-BAB1EB/2020
England/MILK-BAB172/2020
England/MILK-BAB1FA/2020
England/MILK-BAB224/2020
England/MILK-BAB242/2020
England/MILK-BAB1AF/2020
England/MILK-BAB233/2020
England/MILK-BAC44B/2020
England/MILK-BACD31/2020
England/MILK-BACD40/2020
England/MILK-BACD5F/2020
England/MILK-BACD6E/2020
England/MILK-BACD8C/2020
England/MILK-BACDC8/2020
England/MILK-BACD9B/2020
England/MILK-BACDB9/2020
England/MILK-BA9B58/2020
England/MILK-BACDE6/2020
England/MILK-BA996D/2020
England/MILK-BA998B/2020
England/MILK-BAA850/2020
England/MILK-BAA665/2020
England/MILK-BAB215/2020
England/QEUH-B9E233/2020
England/MILK-BAAA0F/2020
England/QEUH-B9E29D/2020
England/QEUH-B9ECEA/2020
England/QEUH-B9E673/2020
England/QEUH-B9ECCC/2020
England/QEUH-B9ED50/2020
England/QEUH-B9ECF9/2020
England/QEUH-B9ED6F/2020
England/MILK-BB00B9/2020
England/QEUH-BA18A4/2020
England/MILK-BB02E0/2020
England/MILK-BB02FF/2020
England/MILK-BB00C8/2020
England/MILK-BB02D1/2020
England/MILK-BB0338/2020
England/MILK-BB0462/2020
England/MILK-BB00D7/2020
England/MILK-BB0480/2020
England/MILK-BB049F/2020
England/MILK-BB0453/2020
England/MILK-BB04EA/2020
England/MILK-BB0444/2020
England/MILK-BB04CC/2020
England/MILK-BB04DB/2020
England/MILK-BB0505/2020
England/MILK-BB031A/2020
England/MILK-BB0417/2020
England/MILK-BB0426/2020
England/MILK-BB0550/2020
England/MILK-BB0532/2020
England/MILK-BB058D/2020
England/MILK-BB059C/2020
England/MILK-BB0514/2020
England/MILK-BB0541/2020
England/MILK-BB057E/2020
England/MILK-BB063F/2020
England/MILK-BB08A2/2020
England/MILK-BB08EE/2020
England/MILK-BB05D8/2020
England/MILK-BB08DF/2020
England/MILK-BB0945/2020
England/MILK-BB0918/2020
England/MILK-BB0699/2020
England/MILK-BB06B7/2020
England/MILK-BB0954/2020
England/MILK-BB0972/2020
England/MILK-BB0981/2020
England/MILK-BB0FF8/2020
England/MILK-BB09CD/2020
England/MILK-BB1249/2020
England/MILK-BB120D/2020
England/MILK-BB104F/2020
England/MILK-BB122B/2020
England/MILK-BB0602/2020
England/MILK-BB1258/2020
England/MILK-BB12C1/2020
England/MILK-BB1328/2020
England/MILK-BB1276/2020
England/MILK-BB1267/2020
England/MILK-BB12D0/2020
England/MILK-BB12FE/2020
England/MILK-BB1285/2020
England/MILK-BB1364/2020
England/MILK-BB1391/2020
England/MILK-BB1373/2020
England/MILK-BB1319/2020
England/MILK-BB1337/2020
England/MILK-BB1355/2020
England/MILK-BB1382/2020
England/MILK-BB13BF/2020
England/MILK-BB15D7/2020
England/MILK-BB14F8/2020
England/MILK-BB15E6/2020
England/MILK-BB165C/2020
England/MILK-BB162F/2020
England/MILK-BB164D/2020
England/MILK-BB1601/2020
England/MILK-BB155F/2020
England/MILK-BB13A0/2020
England/MILK-BB16B6/2020
England/MILK-BB16C5/2020
England/MILK-BB16E3/2020
England/MILK-BB157D/2020
England/MILK-BB16D4/2020
England/MILK-BB18CF/2020
England/MILK-BB1892/2020
England/MILK-BB18DE/2020
England/MILK-BB1926/2020
England/MILK-BB166B/2020
England/MILK-BB1874/2020
England/MILK-BB18B0/2020
England/MILK-BB15F5/2020
England/MILK-BB199F/2020
England/MILK-BB1917/2020
England/MILK-BB156E/2020
England/MILK-BB1908/2020
England/MILK-BB1980/2020
England/MILK-BB1953/2020
England/MILK-BB1BE4/2020
England/QEUH-B9E5FE/2020
England/MILK-BB1971/2020
England/QEUH-B9ED9C/2020
England/QEUH-BA17B6/2020
England/MILK-BAB831/2020
England/MILK-BB1962/2020
England/MILK-BAFC31/2020
England/MILK-BAFC04/2020
England/MILK-BAFBF8/2020
England/MILK-BAB840/2020
England/MILK-BAFAA0/2020
England/MILK-BAB86E/2020
England/MILK-BAFADD/2020
England/MILK-BAFCB9/2020
England/MILK-BAFCC8/2020
England/MILK-BAFC8C/2020
England/MILK-BAFBDA/2020
England/MILK-BB0356/2020
England/MILK-BB0365/2020
England/MILK-BB02A4/2020
England/MILK-BB06C6/2020
England/MILK-BB0392/2020
England/MILK-BB02C2/2020
England/MILK-BB0435/2020
England/MILK-BB0408/2020
England/MILK-BB04F9/2020
England/MILK-BB03B0/2020
England/MILK-BB0611/2020
England/MILK-BB0374/2020
England/MILK-BB04AE/2020
England/MILK-BB03FC/2020
England/MILK-BB05E7/2020
England/MILK-BB04BD/2020
England/MILK-BB03A1/2020
England/MILK-BB066C/2020
England/MILK-BB0471/2020
England/MILK-BB065D/2020
England/MILK-BB0383/2020
England/MILK-BB09AF/2020
England/MILK-BB05F6/2020
England/MILK-BB08B1/2020
England/MILK-BB0927/2020
England/MILK-BB0A06/2020
England/MILK-BB0909/2020
England/MILK-BB08C0/2020
England/MILK-BB0936/2020
England/MILK-BB074B/2020
England/MILK-BB070F/2020
England/MILK-BB064E/2020
England/MILK-BB08FD/2020
England/MILK-BB0BF4/2020
England/MILK-BB0C79/2020
England/MILK-BB0CA6/2020
England/MILK-BB0BB8/2020
England/MILK-BB0C00/2020
England/MILK-BB0C5B/2020
England/MILK-BB1003/2020
England/MILK-BB0F52/2020
England/MILK-BB1012/2020
England/MILK-BB108B/2020
England/MILK-BB0C3D/2020
England/MILK-BB0EDD/2020
England/MILK-BB0F07/2020
England/MILK-BB116A/2020
England/MILK-BB0ECE/2020
England/MILK-BB109A/2020
England/MILK-BB105E/2020
England/MILK-BB1030/2020
England/MILK-BB0EFB/2020
England/MILK-BB10F4/2020
England/MILK-BB1179/2020
England/MILK-BB10E5/2020
England/MILK-BB121C/2020
England/MILK-BB12EF/2020
England/MILK-BB123A/2020
England/MILK-BB1346/2020
England/MILK-BB12A3/2020
England/MILK-BB1294/2020
England/MILK-BB12B2/2020
England/MILK-BB15AA/2020
England/MILK-BB1540/2020
England/MILK-BB130A/2020
England/MILK-BB158C/2020
England/MILK-BB1504/2020
England/MILK-BB1513/2020
England/MILK-BB1610/2020
England/MILK-BB1689/2020
England/MILK-BB15B9/2020
England/MILK-BB1698/2020
England/MILK-BB1522/2020
England/MILK-BB15C8/2020
England/MILK-BB1883/2020
England/MILK-BB18FC/2020
England/MILK-BB18ED/2020
England/MILK-BB19AE/2020
England/MILK-BB1CE1/2020
England/MILK-BB1D48/2020
England/MILK-BB1D1B/2020
England/MILK-BB1EDC/2020
England/MILK-BB1944/2020
England/MILK-BAB87D/2020
England/MILK-BAB8AA/2020
England/MILK-BAB804/2020
England/MILK-BAB813/2020
England/MILK-BAB822/2020
England/MILK-BAB8D7/2020
England/MILK-BAB901/2020
England/MILK-BAB85F/2020
England/MILK-BB18A1/2020
England/MILK-BAB8E6/2020
England/MILK-BAB910/2020
England/MILK-BAFBE9/2020
England/MILK-BAFA91/2020
England/MILK-BAB8F5/2020
England/MILK-BAB8B9/2020
England/MILK-BAFC6E/2020
England/MILK-BAFC9B/2020
England/MILK-BAFACE/2020
England/MILK-BAFC13/2020
England/MILK-BAFAEC/2020
England/MILK-BAFCAA/2020
England/MILK-BAFCF5/2020
England/MILK-BAFC40/2020
England/MILK-BAFD10/2020
England/MILK-BAFEC2/2020
England/MILK-BAFDF2/2020
England/MILK-BB02B3/2020
England/MILK-BAFD01/2020
England/MILK-BAFCD7/2020
England/MILK-BB0347/2020
England/MILK-BB0295/2020
England/MILK-BB03CF/2020
England/MILK-BB06E4/2020
England/MILK-BB06D5/2020
England/MILK-BB073C/2020
England/MILK-BB03DE/2020
England/MILK-BB0769/2020
England/MILK-BB0796/2020
England/MILK-BB07D2/2020
England/MILK-BB0778/2020
England/MILK-BB072D/2020
England/MILK-BB06A8/2020
England/MILK-BB075A/2020
England/MILK-BB07A5/2020
England/MILK-BB0787/2020
England/MILK-BB07C3/2020
England/MILK-BB0A42/2020
England/MILK-BB071E/2020
England/MILK-BB0A24/2020
England/MILK-BB0963/2020
England/MILK-BB0A33/2020
England/MILK-BB09DC/2020
England/MILK-BB0B7C/2020
England/MILK-BB0BA9/2020
England/MILK-BB0BD6/2020
England/MILK-BB0BE5/2020
England/MILK-BB0BC7/2020
England/MILK-BB0C1F/2020
England/MILK-BB0C97/2020
England/MILK-BB0C88/2020
England/MILK-BB0C2E/2020
England/MILK-BB0B8B/2020
England/MILK-BB0CC4/2020
England/MILK-BB0C6A/2020
England/MILK-BB0EEC/2020
England/MILK-BB0C4C/2020
England/MILK-BB0CB5/2020
England/MILK-BB0F43/2020
England/MILK-BB113D/2020
England/MILK-BB0F16/2020
England/MILK-BB115B/2020
England/MILK-BB10D6/2020
England/MILK-BB10C7/2020
England/MILK-BB112E/2020
England/MILK-BB107C/2020
England/MILK-BB1100/2020
England/MILK-BB10B8/2020
England/MILK-BB114C/2020
England/MILK-BB1D0C/2020
England/MILK-BB1D2A/2020
England/MILK-BB111F/2020
England/QEUH-B9E206/2020
England/QEUH-B9E39A/2020
England/QEUH-B9E37C/2020
England/QEUH-B9E38B/2020
England/QEUH-B9E1EB/2020
England/QEUH-B9E215/2020
England/QEUH-BA3D1C/2020
England/QEUH-B9E190/2020
England/QEUH-B9E136/2020
England/QEUH-B9E1FA/2020
England/QEUH-B9E145/2020
England/QEUH-BA3CB5/2020
England/QEUH-B9E154/2020
England/QEUH-B9E1BE/2020
England/QEUH-B9E1DC/2020
England/QEUH-B9E3E5/2020
England/QEUH-B9E224/2020
England/QEUH-B9E34F/2020
England/QEUH-B9E3D6/2020
England/QEUH-B9E3B8/2020
England/QEUH-B9E321/2020
England/QEUH-BA3CD3/2020
England/QEUH-BA3D3A/2020
England/QEUH-BA3C88/2020
England/QEUH-BA3D2B/2020
England/QEUH-BA3CE2/2020
England/MILK-BB1CF0/2020
England/MILK-BB1021/2020
England/MILK-BA9C37/2020
Scotland/QEUH-BA182C/2020
England/MILK-BA9DE9/2020
England/MILK-BAA4E3/2020
England/MILK-BAA45C/2020
England/MILK-BA9C73/2020
England/MILK-BA9D70/2020
England/MILK-BAA304/2020
England/MILK-BAA4A7/2020
England/MILK-BAA50E/2020
England/MILK-BAA726/2020
England/MILK-BAF8F1/2020
England/MILK-BAF994/2020
England/MILK-BAF92B/2020
England/MILK-BAF9A3/2020
England/MILK-BAFB16/2020
England/MILK-BA9C28/2020
England/MILK-BA9C55/2020
England/MILK-BA9C19/2020
England/MILK-BA9DCB/2020
England/MILK-BA9D61/2020
England/MILK-BA9BFE/2020
England/MILK-BA9C46/2020
England/MILK-BA9D9E/2020
England/MILK-BA9D52/2020
England/MILK-BA9C82/2020
England/MILK-BA9D8F/2020
England/MILK-BA9D43/2020
England/MILK-BA9C64/2020
England/MILK-BA9DBC/2020
England/MILK-BA9C91/2020
England/MILK-BA9E13/2020
England/MILK-BA9DDA/2020
England/MILK-BA9F4D/2020
England/MILK-BA9DF8/2020
England/MILK-BA9FB6/2020
England/MILK-BA9FF2/2020
England/MILK-BA9E04/2020
England/MILK-BAA01C/2020
England/MILK-BAA270/2020
England/MILK-BAA28F/2020
England/MILK-BAA234/2020
England/MILK-BAA29E/2020
England/MILK-BAA261/2020
England/MILK-BAA313/2020
England/MILK-BAA00D/2020
England/MILK-BAA2E9/2020
England/MILK-BAA2AD/2020
England/MILK-BAA2CB/2020
England/MILK-BAA44D/2020
England/MILK-BAA2DA/2020
England/MILK-BAA42F/2020
England/MILK-BAA2F8/2020
England/MILK-BAA410/2020
England/MILK-BAA43E/2020
England/MILK-BAA489/2020
England/MILK-BAA2BC/2020
England/MILK-BAA498/2020
England/MILK-BAA4D4/2020
England/MILK-BAA4C5/2020
England/MILK-BAA47A/2020
England/MILK-BAA51D/2020
England/MILK-BAA735/2020
England/MILK-BAA6CF/2020
England/MILK-BAA4F2/2020
England/MILK-BAA6B0/2020
England/MILK-BAA6FC/2020
England/MILK-BAA53B/2020
England/MILK-BAA6A1/2020
England/MILK-BAA4B6/2020
England/MILK-BAA717/2020
England/MILK-BAA52C/2020
England/MILK-BAA6DE/2020
England/MILK-BAA692/2020
England/MILK-BAA6ED/2020
England/MILK-BAB303/2020
England/MILK-BAB2F7/2020
England/MILK-BAB2D9/2020
England/MILK-BAB2E8/2020
England/MILK-BAB34F/2020
England/MILK-BAB35E/2020
England/MILK-BAB36D/2020
England/MILK-BAB312/2020
England/MILK-BAB321/2020
England/MILK-BAF93A/2020
England/MILK-BAB330/2020
England/MILK-BAF90D/2020
England/MILK-BAF9EF/2020
England/MILK-BAF9B2/2020
England/MILK-BAF958/2020
England/MILK-BAFA28/2020
England/MILK-BAF976/2020
England/MILK-BAF9D0/2020
England/MILK-BAF9C1/2020
England/MILK-BAF91C/2020
England/MILK-BAF985/2020
England/MILK-BAF9FE/2020
England/MILK-BAFA82/2020
England/MILK-BAFA55/2020
England/MILK-BAFA64/2020
England/MILK-BAFA46/2020
England/MILK-BAFA73/2020
England/MILK-BAFB43/2020
England/MILK-BAFB07/2020
England/MILK-BAFB25/2020
England/MILK-BAFA37/2020
England/CAMC-BC30D1/2020
England/MILK-BAFB52/2020
England/MILK-BAFB61/2020
England/CAMC-BC3262/2020
England/MILK-BAFB9E/2020
England/MILK-BAFBCB/2020
England/MILK-BAFBAD/2020
England/MILK-BAFB70/2020
England/MILK-BAFB8F/2020
England/MILK-BAFDD4/2020
England/MILK-BAFD89/2020
England/MILK-BAFD7A/2020
England/MILK-BAFDA7/2020
England/MILK-BAFDC5/2020
England/MILK-BAFD98/2020
England/MILK-BAFDB6/2020
England/MILK-BAFE1D/2020
England/MILK-BAFE86/2020
England/MILK-BAFE59/2020
England/MILK-BAFE77/2020
England/MILK-BAFE68/2020
England/MILK-BAFF92/2020
England/MILK-BAFFB0/2020
England/MILK-BAFF83/2020
England/MILK-BAFFA1/2020
England/MILK-BAFF74/2020
England/MILK-BB1188/2020
England/MILK-BAFF29/2020
England/MILK-BAFF65/2020
England/MILK-BB1197/2020
England/MILK-BAFFDE/2020
England/MILK-BAFFCF/2020
Wales/CAMC-BC3271/2020
England/MILK-BB11A6/2020
Wales/CAMC-BC3280/2020
England/MILK-BAFFED/2020
Switzerland/AG-ETHZ-510022/2020
Switzerland/AG-ETHZ-370164/2020
Switzerland/AG-ETHZ-510024/2020
Switzerland/AG-ETHZ-510035/2020
Switzerland/AG-ETHZ-510043/2020
Switzerland/BE-ETHZ-370158/2020
Switzerland/BE-ETHZ-370499/2020
Switzerland/BE-ETHZ-370168/2020
Switzerland/BE-ETHZ-370502/2020
Switzerland/BE-ETHZ-370505/2020
Switzerland/BE-ETHZ-370501/2020
Switzerland/BE-ETHZ-370500/2020
Switzerland/BE-ETHZ-370503/2020
Switzerland/BE-ETHZ-370504/2020
Switzerland/BL-ETHZ-510032/2020
Switzerland/BE-ETHZ-370506/2020
Switzerland/BL-ETHZ-510023/2020
Switzerland/BL-ETHZ-510025/2020
Switzerland/BL-ETHZ-510029/2020
Switzerland/BL-ETHZ-510028/2020
Switzerland/BL-ETHZ-510027/2020
Switzerland/BL-ETHZ-510039/2020
Switzerland/BL-ETHZ-510033/2020
Switzerland/BL-ETHZ-510034/2020
Switzerland/BL-ETHZ-510037/2020
Switzerland/BL-ETHZ-510601/2020
Switzerland/BL-ETHZ-510038/2020
Switzerland/BL-ETHZ-510612/2020
Switzerland/BL-ETHZ-510040/2020
Switzerland/BL-ETHZ-510604/2020
Switzerland/BL-ETHZ-510614/2020
Switzerland/BL-ETHZ-510616/2020
Switzerland/BL-ETHZ-510619/2020
Switzerland/BL-ETHZ-510618/2020
Switzerland/GE-ETHZ-370494/2020
Switzerland/GE-ETHZ-370496/2020
Switzerland/GR-ETHZ-510605/2020
Switzerland/NE-ETHZ-370161/2020
Switzerland/NE-ETHZ-370160/2020
Switzerland/SH-ETHZ-370074/2020
Switzerland/SH-ETHZ-370079/2020
Switzerland/SO-ETHZ-370170/2020
USA/MA-CDC-4227115-001/2020
Switzerland/SO-ETHZ-370169/2020
NZL/20CV0571/2020
NZL/20CV0572/2020
USA/WA-S11472/2020
NZL/20CV0574/2020
KEN/K100699/2020
KEN/K100750/2020
KEN/K100731/2020
KEN/K100818/2020
KEN/K101045/2020
KEN/K100944/2020
KEN/K101077/2020
KEN/K101091/2020
KEN/K101184/2020
USA/TG959610/2020
USA/TG969404/2020
Mexico/SEARCH-100321/2020
Mexico/SEARCH-100323/2020
Mexico/SEARCH-100322/2020
USA/SEARCH-102248/2020
Mexico/SEARCH-100324/2020
USA/SEARCH-100961/2020
USA/SEARCH-102249/2020
USA/SEARCH-102252/2020
USA/SEARCH-102251/2020
MYS/C8069/2020
USA/SEARCH-102250/2020
KEN/C71990/2020
KEN/C71993/2020
KEN/C71994/2020
KEN/C72037/2020
KEN/C72063/2020
Switzerland/SO-ETHZ-510042/2020
Switzerland/SO-ETHZ-510041/2020
Switzerland/SO-ETHZ-510623/2020
Switzerland/SO-ETHZ-510622/2020
Switzerland/SO-ETHZ-510625/2020
Switzerland/SO-ETHZ-510627/2020
Switzerland/SZ-ETHZ-370162/2020
Switzerland/TI-ETHZ-510600/2020
Switzerland/UN-ETHZ-510602/2020
Switzerland/UN-ETHZ-510044/2020
Switzerland/VD-ETHZ-370490/2020
Switzerland/VD-ETHZ-370491/2020
Switzerland/VD-ETHZ-370448/2020
Switzerland/VD-ETHZ-370492/2020
Switzerland/VD-ETHZ-370507/2020
Switzerland/VS-ETHZ-370489/2020
Switzerland/ZH-ETHZ-370134/2020
Iceland/3303/2020
Iceland/3575/2020
Iceland/3748/2020
Iceland/3761/2020
Iceland/4136/2020
Iceland/4158/2020
Iceland/4167/2020
Iceland/4418/2020
Iceland/6301/2020
Iceland/6305/2020
Iceland/6308/2020
Iceland/6310/2020
Switzerland/AG-UHB-42568722/2020
USA/CA-UCSC-479/2020
USA/CA-UCSC-488/2020
Japan/Donner108/2020
Japan/Donner109/2020
Japan/Donner132/2020
Japan/Donner129/2020
Japan/Donner136/2020
Japan/Donner173/2020
BHR/341050336/2020
USA/MN-MDH-2194/2020
USA/MN-MDH-2172/2020
USA/WI-UW-2282/2020
USA/WI-UW-2269/2020
USA/WI-UW-2342/2020
USA/OK-CDC-2-3693469/2020
USA/WI-UW-2355/2020
USA/OK-CDC-2-3693590/2020
USA/OR-CDC-2-3693579/2020
USA/NC-CDC-2-3693561/2020
USA/NC-CDC-2-3693473/2020
USA/FL-BPHL-2255/2020
USA/MA-MGH-03466/2020
USA/MA-MGH-03470/2020
USA/WA-S3150/2020
USA/WA-S3151/2020
USA/WA-S3153/2020
USA/WA-S3154/2020
USA/WA-S3155/2020
USA/WA-S3156/2020
USA/WA-S3157/2020
USA/WA-S3161/2020
USA/WA-S3162/2020
USA/WA-S3163/2020
USA/FL-BPHL-2557/2020
USA/FL-BPHL-2558/2020
USA/FL-BPHL-2559/2020
USA/OK-CDC-2-3693490/2020
USA/FL-BPHL-2582/2020
USA/FL-BPHL-2583/2020
USA/FL-BPHL-2584/2020
USA/FL-BPHL-2585/2020
USA/FL-BPHL-2432/2020
USA/DE-CDC-2-3713963/2020
USA/OH-CDC-2-3714358/2020
USA/MN-CDC-2-3714282/2020
USA/VA-CDC-2-3714469/2020
USA/VA-CDC-2-3714379/2020
USA/VA-CDC-2-3714369/2020
USA/VA-CDC-2-3714355/2020
USA/ID-CDC-2-3714462/2020
USA/ID-CDC-2-3714377/2020
USA/ID-CDC-2-3714481/2020
USA/ID-CDC-2-3714366/2020
USA/ID-CDC-2-3714455/2020
USA/WA-S3714/2020
USA/PA-CDC-2-4058097/2020
USA/PA-CDC-2-4058058/2020
USA/CA-CZB-15060/2020
USA/CA-CZB-15288/2020
USA/CA-CZB-15059/2020
USA/CA-CZB-15057/2020
USA/CA-CZB-15056/2020
USA/CA-CZB-15049/2020
USA/CA-CZB-15055/2020
USA/CA-CZB-15038/2020
USA/CA-CZB-15047/2020
USA/CA-CZB-15036/2020
USA/CA-CZB-15037/2020
USA/CA-CZB-15033/2020
USA/CA-CZB-15034/2020
USA/CA-CZB-15028/2020
USA/CA-CZB-15027/2020
USA/CA-CZB-15023/2020
USA/CA-CZB-15021/2020
USA/CA-CZB-15013/2020
USA/CA-CZB-15011/2020
USA/CA-CZB-15009/2020
USA/CA-CZB-15008/2020
USA/CA-CZB-15007/2020
USA/CA-CZB-15006/2020
USA/CA-CZB-15005/2020
USA/CA-CZB-15002/2020
USA/CA-CZB-15001/2020
USA/CA-CZB-15000/2020
USA/CA-CZB-14999/2020
USA/CA-CZB-14997/2020
USA/CA-CZB-14996/2020
USA/CA-CZB-14993/2020
USA/CA-CZB-14991/2020
USA/CA-CZB-14995/2020
USA/CA-CZB-14988/2020
USA/CA-CZB-14986/2020
USA/CA-CZB-14981/2020
USA/CA-CZB-14979/2020
USA/CA-CZB-14977/2020
USA/CA-CZB-14975/2020
USA/CA-CZB-14970/2020
USA/CA-CZB-14963/2020
USA/CA-CZB-14973/2020
USA/CA-CZB-14959/2020
USA/CA-CZB-14958/2020
USA/CA-CZB-14957/2020
USA/CA-CZB-14962/2020
USA/CA-CZB-14833/2020
USA/CA-CZB-14956/2020
USA/CA-CZB-14955/2020
USA/CA-CZB-14831/2020
USA/CA-CZB-14830/2020
USA/CA-CZB-14829/2020
USA/CA-CZB-14824/2020
USA/CA-CZB-14823/2020
USA/CA-CZB-14820/2020
USA/CA-CZB-14822/2020
USA/CA-CZB-14821/2020
USA/CA-CZB-14819/2020
USA/CA-CZB-14818/2020
USA/CA-CZB-14817/2020
USA/CA-CZB-14816/2020
USA/CA-CZB-14815/2020
USA/CA-CZB-14814/2020
USA/CA-CZB-14813/2020
USA/CA-CZB-14809/2020
USA/CA-CZB-14808/2020
USA/CA-CZB-14584/2020
USA/FL-BPHL-2921/2020
USA/FL-BPHL-2923/2020
USA/FL-BPHL-2924/2020
USA/FL-BPHL-2922/2020
USA/FL-BPHL-2925/2020
USA/FL-BPHL-2928/2020
USA/FL-BPHL-2926/2020
USA/FL-BPHL-2930/2020
USA/FL-BPHL-2929/2020
USA/FL-BPHL-2932/2020
USA/FL-BPHL-2933/2020
USA/FL-BPHL-2934/2020
USA/FL-BPHL-2935/2020
USA/WA-S4123/2020
USA/MN-MDH-2663/2020
USA/MD-NIH-b0694/2020
USA/CA-CZB-25157/2020
USA/CA-CZB-25156/2020
USA/CA-CZB-25150/2020
USA/CA-CZB-25155/2020
USA/CA-CZB-25149/2020
USA/CA-CZB-25147/2020
USA/CA-CZB-25146/2020
USA/CA-CZB-25145/2020
USA/CA-CZB-25143/2020
USA/CA-CZB-25142/2020
USA/CA-CZB-25141/2020
USA/CA-CZB-25140/2020
USA/CA-CZB-25139/2020
USA/CA-CZB-25138/2020
USA/CA-CZB-25136/2020
USA/CA-CZB-25135/2020
USA/CA-CZB-25133/2020
USA/CA-CZB-25130/2020
USA/CA-CZB-25129/2020
USA/CA-CZB-25128/2020
USA/SD-SDPHL-0106/2020
USA/CA-CZB-25126/2020
USA/SD-SDPHL-0107/2020
USA/SD-SDPHL-0108/2020
USA/TN-CDC-4041729-001/2020
USA/UMW22078677/2020
USA/UMW22079575/2020
USA/UMW22081013/2020
USA/UMW22082849/2020
USA/JETM/2020
USA/JETP/2020
USA/JETQ/2020
USA/JETN/2020
USA/JEWP/2020
USA/JEWQ/2020
USA/JEWR/2020
USA/JEWS/2020
USA/JEWT/2020
USA/JEWU/2020
USA/JEWW/2020
USA/JEWY/2020
USA/JEWZ/2020
USA/JEXA/2020
USA/JEXB/2020
USA/JEXC/2020
USA/JEXD/2020
USA/JEXE/2020
USA/JEXF/2020
USA/JEXG/2020
USA/JEXH/2020
USA/JEXJ/2020
USA/JEXI/2020
USA/JEXK/2020
USA/JEXL/2020
USA/JEXM/2020
USA/JEXP/2020
USA/JEXQ/2020
USA/JEXR/2020
USA/JEXS/2020
USA/JEXW/2020
USA/JEXU/2020
```
